## Supplementary material for "Lycopene Production in Dedicated Novel Chasses for Lignocellulosic Waste Material Utilisation Capable of Sustained Coculture": Genome analysis supplementary data: HBBE9.json (part 3 of 30)

```
["MKNVKLLAAAGMLSLVSFASFAQPVSVTADTLDNAEAKIAAIAKDQGQSYHITEAYTGNQVHMTAELSK"]}}, {"location": "[808283:808583](+)", "type": "CDS", "qualifiers": {"locus_tag": ["ctg1_801"], "transl_table": ["11"], "translation": ["MIAVLFEAEVTPASQERYLALAAELKPLLNNIDGFIAIERFQSLTTPGKILSLSWWRDEEAVQAWKRNLCHQAAQKEGRESIFACYHIRVAQVLREYRA"]}}, {"location": "[808642:809356](+)", "type": "CDS", "qualifiers": {"locus_tag": ["ctg1_802"], "transl_table": ["11"], "translation": ["MLKPVELIEDDESLAEAMAAVASAMADASRLKILCALMDGRAWTATELSAVADISPSTASAHLSRLVNSGLLICLAQGRHRYYRLAGSDVAGLLENMMTMAGKRAVALATSTPVNLRLARTCYDHLAGEVAVSLYDFLQREAWITPDGTALTPAGEAHFARLGVVAKRGSRRKACCGCLDWSERRFHLGGAAGAALLQHGLENGWFSTTAGFREVTITPAGWRALYLHFQLTKKGDC"]}}, {"location": "[809758:810367](+)", "type": "CDS", "qualifiers": {"locus_tag": ["ctg1_803"], "transl_table": ["11"], "translation": ["MKKVLLSAAMATAFFGMAAANAADTNVGGGQVNFFGKVTDVSCTVSVNGQGSDANVYLSPVTLTEVKAAAADTYLKPKSFTIDVSDCQAADGTKQDDVSKLGVNWTGGNLLAGATAKQQGYLANTEAAGAQNIQLVLSTDNATALTNKIIPGDSTQPKAAGDASAVQDGARFTYYVGYATSTPTTVTTGVVNSYATYEITYQ"]}}, {"location": "[810492:811194](+)", "type": "CDS", "qualifiers": {"locus_tag": ["ctg1_804"], "transl_table": ["11"], "translation": ["MKRIALFFCFIFSFAAHANNIIVNGTRFIYPGNEKEITVQLSNTADRPALAQAWLDNGNADATPDTITTPFIITPPISRVDAKSGQTLRIKLGSNAGLAKDKETLWWLNLLEIPPVEASQKNEGQNILQLAIRSRFKFIYRPAGLGNRDAAAEKLALSANGSSLSVSNPTPFYITVSRISRNGGKALNSKTVMFAPQSSQTIALSSAVSKGETLTVNNINDYGADVAVKVTVK"]}}, {"location": "[811205:813692](+)", "type": "CDS", "qualifiers": {"locus_tag": ["ctg1_805"], "transl_table": ["11"], "translation": ["MKQRSICPGRLSTAIAVALCCFPPFSSGQENPGTIYQFNDGFIVGSREKVDLSRFSTSAISEGVYSLDVYTNGEWKGRYDLKITAGKDGKMGVCYTKAMLMQYGISPEKLNPQLSEKEGFCGRLQEWRHEDNVKDTLIQSSLRLDIAVPQIYEDQRLKNFVSPQFWDKGVAALNLGWMANAWNSHISSANGSDNSSAYLGVNAGLSWDGWLLKHIGNLNWQQQQGKAHWNSNQTYLQRPIPQINSIVSGGQIFTNGEFFDTIGLRGVNLATDDNMFPDGMRSYAPEIRGVAQSNALVTVRQGSNIIYQTTVPPGPFTLQDVYPSGYGSDLEVSVKEADGSVEVFSVPYASVAQLLRPGMTRYALSAGKVDDSSLRNKPMLYQGTWQHGLNNLFTGYTGVTGFDDYQAFLLGTGMNTGIGALSFDVTHSRLKSDTLDEHGQSYRATFNRMFTETQTSIVLAAYRYSTKGYYNLNDALYAVDQEKNYNSNYTVWRQKNGMTFTVNQNLPDGWGGFYLSGRVADYWNRSGTEKQYQFSYNNMYGRLSWSVSAQRVYTPDSSGHRRDDRVSLNFSYPLWFGENRTANLTSNTAFNNSRFASSQIGVNGSLDSENNLNYGVSTTTSTGGQHDVALNGSYRTPWTTLNGSYSQGEGYRQSGVGASGTLIAHQHGVVFSPESGTTMALIEAKDAAGAMLPGSPGTRIDSNGYAILPYLRPYRINSVEIDPKGSNDDVAFGSTVAQVVPWEGSVVKVSFDTTLQNNVTLRARQANGLPLPFAATIYNPSGKEIGVVGQGSMMFISDASAPKATVKWSGGQCSVELSQEKTKETLCR"]}}, {"location": "[813682:814678](+)", "type": "CDS", "qualifiers": {"locus_tag": ["ctg1_806"], "transl_table": ["11"], "translation": ["MSLMKKLTLFIGLMAMGTTSAWAYCTRLSQPTVSLDMVVGRVVVPPDLPVGSVIVSRDWTMSAPGGASYSCSSGTNRFVAKIVAPGATDLGNKIYSTNVPGIGLRFSRGGATVNIIYPDTFSSYVSRTTNYSLEGSRFTLEVIKTASVTGSGTLAAGKYTSYDWENGNNPILETRLSANAITVVSPSCTILSGKNMNVDVGTIKRSDLNGVGTTAGGKDFNIELQCSGGLSESGYANIQTSFSGTLATGTTVSRGALLNEKSGSSLAKGIGIQVLKEGVPLEFNKKYSVGTLRTQETRYITLPLHARFYQYAPTTSTGEVESHMIFNLTYD"]}}, {"location": "[814692:815343](+)", "type": "CDS", "qualifiers": {"locus_tag": ["ctg1_807"], "transl_table": ["11"], "translation": ["MRDSAQYKNSKRLIQLALIGGMLMASPASGFETNYDRGRVDFAGRVTDISCSVALNGGNNAGSGSVWLAPVSLAEVHDRGAGAFMKPQPFTLELSNCQLRHDGGAADKDEIRLVNVRWVDGFTVNAVGNENAGYLRNTRADGASHIFLALSTNDNNTLDKSNKIVPADPLQNRVPLVEKAVDGGVFTYYIGYVTPAPEKATSGPLTSWATWELVYN"]}}, {"location": "[815400:816117](-)", "type": "CDS", "qualifiers": {"locus_tag": ["ctg1_808"], "transl_table": ["11"], "translation": ["MNATLFSRHNLSRSDISVRYVFQKMFSPKGTLVAVECLSRFDHLSISPENFFRYANTGLRESIFMEQLALIEKHKQWFKQNAISATINVDDHILNVLQRPEIKALVDQIGCVHFEVTENSHNLLNNALATWNNPQSTTLWLDDFGSGNAGIHAIRDYHFDYVKIDKDFFWLLMQKDSGRPLMDALVTFLSRNHHNVIIEGVESEAHKAWLQGMEWFAIQGHYWKEVSIEQLVQEDITA"]}}, {"location": "[816255:816840](-)", "type": "CDS", "qualifiers": {"locus_tag": ["ctg1_809"], "transl_table": ["11"], "translation": ["LDSILLYTDDNIIGQSIHDYMIDRARDITTLKFQDIVKGVGASPAATVIINIIHKDISAATTVALLNTLRKRLTHCALLVLIVKSELSSLFRELLDLENLLILTEKSSLADYSAIISRPSTAEGCQGLCTRRKLTARELQVLELIIACNNSKRIAVLLDIDHKTVHSHKVHIMKKLGMNNSRIMNKSIVNMYQC"]}}, {"location": "[816844:817546](-)", "type": "CDS", "qualifiers": {"locus_tag": ["ctg1_810"], "transl_table": ["11"], "translation": ["MTEGTIKTSKYEIIAIFREELRKQAEIEVFVNNKSTITQLTRVDFAEFHISTTSKIPAGHKVKFILHSDSGKIEFCSTLKKSYAGGEGKCREVAFTLPECIQVVQRRRDPRFRLRHEHEFFCHGRHKNGENYLFEIKDISDGGCALMTRSPNLKFLSHNAILKNAILALAEYGEITVDLVIKNVVMVTLDDNEKSDSYYQISCQFKFRHLDNKKRIEKVLLDLIMEAKRKKRV"]}}, {"location": "[817934:818807](-)", "type": "CDS", "qualifiers": {"locus_tag": ["ctg1_811"], "transl_table": ["11"], "translation": ["MSSVKLSGTATLGDRQVYRLGYGAMQLAGPGVFGPPKDPQTAIRVLQEAVESGVNHIDTSDFYGPHVTNQLIRQALHPYSADLCIVTKVSARRDDKGNWLPAMSPAELTAAVEDNLRNLGLDVLEVVNLRSMLGTHGPVEGSLEGPLTTLLELKERGLIRHIGLSNVTARQVSDAQKLTPIVCVQNQYNVANRQDDPLIDELAAQNIAWVPFFPLGGFTPLQARELNEVAASLDATPMQVALAWLLQRSPNILLIPGTSSLQHLHENLAAAQLTLPPEALAILDNLQPHS"]}}, {"location": "[818923:820153](-)", "type": "CDS", "qualifiers": {"locus_tag": ["ctg1_812"], "transl_table": ["11"], "translation": ["MSKIWSKEETLWSFALYGTAVGAGTLFLPIQLGSAGAIVLFITALVAWPLTYWPHKALSQFILSANIAPGAGITGAVNHYYGKKIGSLITGLYFLAFFVVVLIYAVAITNSLAEQLSRHVPITSQVRALLSLGVVLVLNLIFLMGRHVTIKVMGFLVFPLIACFLFLSIYLMGSWQPAYLTSQMQLTPHTFHQIWISIPVMVFAFSHTPIISTFAIDQQEKYGEQAMGKCKKIMKVAYTLICASVLFFVFSCLLSIPAGYIETARHQGVTILSALSMMPGSPAWLAITGIIVAVVAMSKSFLGTYFGVIEGASEIVKTSLAQAGIRKSRAFNRAMSILLVSTLTFVVCFINPNAISMIYAVSGPLIAMILFIMPTLSTYLIPPLKPYRSVGSFITLVVGLLCVSVMFFS"]}}, {"location": "[820289:820751](-)", "type": "CDS", "qualifiers": {"locus_tag": ["ctg1_813"], "transl_table": ["11"], "translation": ["MQQVNAQRKTLTERVIHAISFEGLATLILAPTAAWLMQRSVVEMGGLSILLATLAMVWNIIYNALFDRLWPVTRVVRTLRVRALHAIGFESGFIIIGVTMVALVLGVSLMQAFMLEIGFMLFFLPYTMAFNWVWDMLRERVIKVRQQRIAARE"]}}, {"location": "[820847:821720](+)", "type": "CDS", "qualifiers": {"locus_tag": ["ctg1_814"], "transl_table": ["11"], "translation": ["MRYSPEALTAFVESVACGSFSAAARRLRKSQSTISTAIANLEADLGVTLFDRTSRQPTLTPQGEQVLSYVKAILAASDRLDELAISLSGNTEARLTFVLSDTLHPDVLEDLLAQFDRRFPHTEFECLIGEDDDVIDLLQKERAQVGLIEARDSYPTEIGSIRLPMQTEMAIFVAPRHPLAAQGSVTRDELFSWRELRLSTYLENTAEPARGLVWSAPNYLLLFSMAAQGLGWCILPSALVEEFAGSGSLVALDIAGWPRMISTDLLWNKKAPPGEAGSWLRQHLQGHGRE"]}}, {"location": "[821850:823029](+)", "type": "CDS", "qualifiers": {"locus_tag": ["ctg1_815"], "transl_table": ["11"], "translation": ["MKDVVIVGALRTPIGCFQGALSRHSAVELGSVVVKALVERSGVDPQSIDEVILGQVLTAGTGQNPARQSAIRGGLPNTVSAITINDVCGSGLKALHLATQAIQCGEADVVIAGGQENMSRAPHVLTDSRTGAQLGNSQLIDSLVHDGLWDAFNDYHMGVTAENLAREYGISRELQDAWALSSQHKARRAIDSGRFRDEIVPVTSELNGIPRLVDTDEQPRVDPSAEALASLLPTFDQQGSVTAGNASSINDGAAAVMMMSEAKAEELGLPILARIRAFASVGVDPALMGIAPVHATRRCLERAGWKLDEVDLIEANEAFAAQAISVGRVLEWDERRVNVNGGTIALGHPIGASGCRILVSLVHEMIKRDARKGLATLCIGGGQGVALAVERE"]}}, {"location": "[823271:823967](+)", "type": "CDS", "qualifiers": {"locus_tag": ["ctg1_816"], "transl_table": ["11"], "translation": ["MFARSLALAALCGMSFAASAVTVDLRHEFIDGGKSDKSNADRVSVSHRFANGFGFSVEAKWKSGGDNTSQPYSDFVGNGHEESITWQWKANKNFSVTPGFNIESNDSRSIYKPNLRVQYSFDNGFYVAARYRYDYTRYPANAGKDDDKVNRGDAWAGYVFGDWRTELNYVYARSTEGVKRNDNKPYSQEYNLKVAYKLDKNWAPYGELGNVGVNDRSDRQTRFRVGVAYSF"]}}, {"location": "[824183:825359](-)", "type": "CDS", "qualifiers": {"locus_tag": ["ctg1_817"], "transl_table": ["11"], "translation": ["MAKGMRVKLNYDVSRDPDTGAEITRLTPPEVTCHRNYFYQKCFFNDGSHLLFAGEFDGNWNYYLLDLAKAEAVQLTEGAGDNTFGGFLSPDDKSLYYVKNDRTLLEVNLTTLQEREVYRVADDWVGYGTWVANSDCTKLVGIEIAKSDWTPLNDWQIFHDFFHKGPHCRLLRVDLQTGESSVIHEEKKWLGHPIYRPFDDHTVAFCHEGPHDLVDARMWMVNEDGSNVRKVKAHAEGESCTHEFWVPNGSALVYVSYLKGQQGRTIYSFNPDTGVNEAVMQMPACSHLMSNFDGTMLVGDGSGTPVDVKDTSGYTIDNDPYLYAFDVAKQAYFRVARHDTSWATVANSRQVTHPHPSFTPDDSAILFSSDKDGKPAVYIAKLPPQPEMLKA"]}}, {"location": "[825901:826663](+)", "type": "CDS", "qualifiers": {"locus_tag": ["ctg1_818"], "transl_table": ["11"], "translation": ["MILDAFSLQGKVAVVSGCDTGLGQGMAVGLAEAGCDIVGINIVEPTETIERVTALGRRFLSLTADLRQIDGIPQLLERAVAEFGHIDILVNNAGLIRREDAIEFSEKNWDDVMNLNIKSVFFMSQAAAKHFIAQGTGGKIINIASMLSFQGGIRVPSYTASKSAVMGVTRLLANEWAKHGINVNALAPGYMATNNTQQLRADEQRSSEILDRIPAGRWGLPSDLMGPVVFLASSASDYINGYTVAVDGGWLAR"]}}, {"location": "[826974:828393](+)", "type": "CDS", "qualifiers": {"locus_tag": ["ctg1_819"], "transl_table": ["11"], "translation": ["MTTLSHDSTTMPRTQRDTRRMNQFVSIAAAVAGLLFGLDIGVIAGALPFITDHFVLSSRLQEWVVSSMMLGAAIGALFNGWLSFRLGRKYSLMVGAVLFVAGSVGSAFATSVEMLLVARIVLGVAVGIASYTAPLYLSEMASENVRGKMISMYQLMVTLGIVMAFLSDTAFSYSGNWRAMLGVLALPAVVLIILVIFLPNSPRWLAEKGRHVEAEEVLRMLRDTSEKARDELNEIRESLKLKQGGWALFKVNRNVRRAVFLGMLLQAMQQFTGMNIIMYYAPRIFKMAGFTTTEQQMVATLVVGLTFMFATFIAVFTVDKAGRKPALKIGFSVMAIGTLVLGYCLMQFDNGTASSGLSWLSVGMTMMCIAGYAMSAAPVVWILCSEIQPLKCRDFGITCSTTTNWVSNMIIGATFLTLLDAIGAAGTFWLYTALNVAFIGVTFWLIPETKNVTLEHIERRLMSGEKLRNIGN"]}}, {"location": "[828393:829389](-)", "type": "CDS", "qualifiers": {"locus_tag": ["ctg1_820"], "transl_table": ["11"], "translation": ["MASLKDVAKLANVSLMTVSRALNSPERLKPETLARVQAAIEETNYVPDLSAKKIRGAHATPNTIGVLALDTVTTPFSVEITLSIEETARAHGWNSFVVNMFSDDSPDAIVDLLLSHRPDGIIYTTMGLRQVPLPAKLLTLPCVLANCESLHDPVASYIPDDEQGQYTAVQALLAAGYRRPLCLHLPANHLATVRRRQGLERACREAGVDPDTLAHCYMAYGDEHYRDIPAVVLAHIQQHKPQFDSVICGNDRIAFMVYQTLLARGLRIPQDVAVVGYDNMVGIGDLFFPSLSTVQLPHYDIGRLSAQHIINGDSHRETVKVASPWLPRESL"]}}, {"location": "[829629:830238](+)", "type": "CDS", "qualifiers": {"locus_tag": ["ctg1_821"], "transl_table": ["11"], "translation": ["MMKAHHSHSYPLLSALLFFFFVTWSSSGSLLSIWLHQEVGLKPGDTGIIFSVLSVSALFAQVCYGFIQDKLGLRKNLLWYITVLLILSGPAYMAFGYLLKINVLLGSIFGGIYIGLTFNGGIGVLESYTERVARQSQFEFGKARMWGSLGWAVATFFAGLLFNINPHLNFAVASCSGLVFFPTGATAGLFRAACHAGGGIRR"]}}, {"location": "[830212:830764](+)", "type": "CDS", "qualifiers": {"locus_tag": ["ctg1_822"], "transl_table": ["11"], "translation": ["MQEAVSGGKVTLEDALRLLTLPRFWALVFFVIGTCIYGVYDQQFPVYFSSQFPTLQEGNAMYGYLNSFQVFLEAAGMFCAPWLVNRVGAKNGLIFAGMVMAMRMVASGLVEGPLLISITKLLHAVELPVLLVSIFKYNSLNFDKRLSSTLYLVGFACTSSVIATVLSPLAGYSYEKYGFASPI"]}}, {"location": "[830886:832173](+)", "type": "CDS", "qualifiers": {"locus_tag": ["ctg1_823"], "transl_table": ["11"], "translation": ["MTYSISRAEQELQAKHEQLNLRWYPRYHLAARAGWINDPNGLVWFDGWYHAFYQHHPYSTKWGPMRWGHARSKDLVRWEHLPVALAPEGPEDKDGCFSGSAVVDGDTLALIYTGHKFHGDPSDEANLYQVQCLATSRDGIHFERQGIVVDTPPGMHHFRDPKVWREGDSWYMIVGARDGDTGQVRLYRSADLRQWQDAGVLDEAEKEMGYMWECPDFFALNGKHILMFSPQGLAAKGYQNRNLFQSGYLLGEWRPGQAFVREGEFVEMDHGHDFYAPQSFLTPDGRRIVIGWLDMWESPLPEQQDGWAGMLSLPRELSLSADNRLQMRPAKEVEHARRQLPVAGDDPEKPADHDGGELRSDGGDPALGWPEQQRRAVWPQLRRRSARLRGCADAAPGARAALSAVWPVRHPQRPVERKRRSAAKDILR"]}}, {"location": "[832440:832686](+)", "type": "CDS", "qualifiers": {"locus_tag": ["ctg1_824"], "transl_table": ["11"], "translation": ["MNKIWVGCVLTSLFTPLANAQAPLSLEERLAQMEQRLKATEQRAASAEAEIRALKNRRHKRRRWPAPHRLNPLYNLMIMVN"]}}, {"location": "[832712:833786](+)", "type": "CDS", "qualifiers": {"locus_tag": ["ctg1_825"], "transl_table": ["11"], "translation": ["MDGASRTGSLTSVKTSANKSWAPGDKERWDINGRILLGFDGLRKGANGKYAGFSVQPLADMNGKMNLDDAAFFFGQQDDWKIKIGRFEAYDMFPLNQDTFVEYSGNTANDLYSDGYGYIYMMKEGRGRSSSGGNFLLSKNLDNWYFEVNTLVEDGSSLFVDQNYHGNALDNRKNVVYVRPVAAWQSGAWSVAAAMESNLVNNAYGYENQNGRWVDQSSRTGYGMTMSWNTLKTDAEDGAVVNLSTAYLDAADEKDFSAGINALWHRVELGYIYAHNKIDQFNMSGVNAECDSDCAILAPGRYDIHTIHTSWHLPNIMDMPNFNIYLGAYASWLDSSAAKSGNTDERYGARVRFKYFF"]}}, {"location": "[833896:834163](-)", "type": "CDS", "qualifiers": {"locus_tag": ["ctg1_826"], "transl_table": ["11"], "translation": ["MSNHDGTLVVGDGAPHSTGDIQLNDPFIWVFDIAADKQTAVCRHDSTWKVIEGERQATHPHPSFSPDNRWVLFTSDKEGMPALYLAEV"]}}, {"location": "[834162:834621](-)", "type": "CDS", "qualifiers": {"locus_tag": ["ctg1_827"], "transl_table": ["11"], "translation": ["LQPDGGYRNQKSDWQPLTDWGKFRAFYFTEPECRLINIDLRSGEQRVVLQEKRWLGHPIYRPFDDGTIAFCHEGPRDAIDARMWLINADGSHMRKVRQHRSGESFTHEFWVPDGSALYYVAHQENDPHRYLYRADPATLENRQLMSIPPAHI"]}}, {"location": "[834569:835022](-)", "type": "CDS", "qualifiers": {"locus_tag": ["ctg1_828"], "transl_table": ["11"], "translation": ["MKGKIIPLSFLHTQDSETGHQVIRMTPPHVICHRNYFYQKCFTRDGSKLIFGGAFEGHWNYYLLDIAGQQATQLTDGPGDNTFGGFLSADDRSLWYVKNNQQLRRVDLASLEEQVVYQVDDQWVAYGTWVANSDCSQMVGIEIKKATGSR"]}}, {"location": "[835218:835698](-)", "type": "CDS", "qualifiers": {"locus_tag": ["ctg1_829"], "transl_table": ["11"], "translation": ["MYKKLIDSHVMPDTKYYASFGKSNMYEMKPWIQGEWAGTYMWNSTINKYSDNLKPPAKLELGSYPMLPGATDAGLFFKPAQMLSIGKSTKNPEAAAKVINFLLNSKEGVETLGLERGVPLSKVAVQYLTENGAIKEDDPAVSGLRLAQSLPAKLGVAIL"]}}, {"location": "[835780:836362](-)", "type": "CDS", "qualifiers": {"locus_tag": ["ctg1_830"], "transl_table": ["11"], "translation": ["VLLSAAISATLGLTALPSMAKDVDLRMSWWGGNGRHQVTLKALEEFHKQNPDINVKAEYTGWDGHLSRLTTQIAGGTEPDVMQTNWNWLPIFSKNGEGFYDLNKMKDVIDLSQFDAKELQTTTVDGKLNGIPISVTARVFYFNDETWKKAGVEYPKTWDELMAAGKTFESKLGKQYYPVVLEHQDTWRCSIHI"]}}, {"location": "[836386:837514](-)", "type": "CDS", "qualifiers": {"locus_tag": ["ctg1_831"], "transl_table": ["11"], "translation": ["MAEVIFNKLEKVYSNGFKAVHGIDLKIADGEFMVIVGPSGCAKSTTLRMLAGLETISGGEVRIGEKIVNNLAPKARGIAMVFQNYALYPHMTVRENLAFGLKLSKLPKDQIEAQVNEAAKILELEELLDRLPRQLSGGQAQRVAVGRAIVKKPDVFLFDEPLSNLDAKLRASMRIRISDLHKQLKKSGKPATTVYVTHDQTEAMTMGDRICVMKLGHIMQVDTPDNLYHKPKNMFVAGFIGAPEMNIRPSKLVEQAGRLHLTVGDGLLPLNDRLQSKVETHKNQQVFFGVRPEFVSISDEPFAEGSCAGEMVRVENMGHEFFVYLKVADYELTARVPSDEAKPMIEKGLHRTVHFKFDLNKCHIFDAKTEQNISL"]}}, {"location": "[837526:838969](-)", "type": "CDS", "qualifiers": {"locus_tag": ["ctg1_832"], "transl_table": ["11"], "translation": ["VAIAVLWRALFAIDGLLNSFIGVLGFDPVNWLGEPSLALMSVTLLRVWQFGSAMVIFLAALQNVPQSQYEAAMIDGASKWQMFMKVTVPLITPVIFFNFIMQTTQAFQEFTGPYVITGGGPTYSTYLFSLYIYDTAFKYFDMGYGAALAWVLFLVVAVFAAIAFKSSKYWVFYSADKGGKMADIQQISEARDIAEREVARTLRREKVSRSIRYVILLFVGLLMLYPLVWMFSASFKPNHEIFTTLSLWPAHATWDGFINGWKTGTEYNFGHYMLNTFKYVIPKVLLTIISSTIVAYGFARFEIPWKKFWFATLITTMLLPSTVLLIPQYLMFREMGMLNSYLPLYLPLAFATQGFFVFMLIQFLRGVPRDMEEAAQIDGCNSIQVLWYVVVPILKPAIISVALFQFMWSMNDFIGPLIYVYSVDKYPIALALKMSIDVTEGAPWNEILAMASISILPSIIVFFLAQRYFVQGVTSSGIKG"]}}, {"location": "[839085:839310](-)", "type": "CDS", "qualifiers": {"locus_tag": ["ctg1_833"], "transl_table": ["11"], "translation": ["MNENRMLGLAWISPYIIGLIVFTAFPFVSSFFLSFTEYDLMSPPVFNGIENYRYMLTEDGLFWKSMGVTFAYVF"]}}, {"location": "[839805:840132](-)", "type": "CDS", "qualifiers": {"locus_tag": ["ctg1_834"], "transl_table": ["11"], "translation": ["MFIFHKETTLEDLGNGVTRRILAHDGKMMAVEVNFEAGAIGPMHNHPHEQLTYVLSGEFEFTIGDEKHVVSAGDTLYKKPEIMHGCVCLKPGTLLDTFTPVRQDFLQK"]}}, {"location": "[840268:840961](+)", "type": "CDS", "qualifiers": {"locus_tag": ["ctg1_835"], "transl_table": ["11"], "translation": ["MKTIGLLGGMSWESTIPYYRLINEGIKARLGGLHSASLLLHSVDFHEIEACQSSGDWQRAGEILAQAAAGLQQAGAEGIVLCTNTMHKVAQAIETRCDVPFLHIADATGRAITAKGQNRVALLGTRYTMEQDFYRGRLQQQFAIDTLIPEAEDRERINQIIFDELCLGVFSEHSRDYYLQVIELLAEQGAEGVIFGCTEIGLLVPEESSPLPVFDTAAIHAADAVEFMLS"]}}, {"location": "[840947:841874](-)", "type": "CDS", "qualifiers": {"locus_tag": ["ctg1_836"], "transl_table": ["11"], "translation": ["MPAVNLRHIEIFHAVMTTGNLTEAARMLHTSQPTVSRELARFEKVLGLTLFSRTRGRLQPTVQGLRLFEEVQRSWYGLDRIVSAAESLREFRQGELSIACLPVFSQSLLPLLLAPFLARYPDVSLQIVPQESPLLEEWLSAQRHDLGLTETLHTPAGTERTPLLTLNEVCVLPQGHPLAAKPMLTPADFHGENYISLSRTDSYRQLLDALFVEHQVKRRMVVETHSAASICAMVRAGVGISVVNPLTALDYAGNGVVVRRFSVEVPFTVSLVRPLHRPGSALVDAFALHLQNSMSRILTPLEAVLTTA"]}}, {"location": "[842007:842436](+)", "type": "CDS", "qualifiers": {"locus_tag": ["ctg1_837"], "transl_table": ["11"], "translation": ["MPHSLYATDTDLSAENLLRLPAEFGCPVWVYDAQIIRRQIAQLSQFDVVRFAQKACSNIHILRLMREQGVKVDSVSLGEIERALAAGYDPHQHPEDIVFTADLIDDATLARVKELQIPVNAGSIDMLSQLGEVSGPPRLAAR"]}}, {"location": "[842535:843156](+)", "type": "CDS", "qualifiers": {"locus_tag": ["ctg1_838"], "transl_table": ["11"], "translation": ["MRRYQLQLVGIHMHIGSGVDYGHLEQVCGAMVRQVVEFGQDLQAISAGGGLSIPYHEDEEAIDTDHYFGLWNAAREQIAKHLGHPVALEIEPGRFLVAESGVLVSQVRSVKEMGSRHFVLIDAGFNDLMRPAMYGSYHHITALAADGRDLRAAAEVETVVAGPLCESGDVFTQQEGESGNPPAACGGAGGLSGAARYRRLRRVDVF"]}}, {"location": "[843304:843847](-)", "type": "CDS", "qualifiers": {"locus_tag": ["ctg1_839"], "transl_table": ["11"], "translation": ["VFFEQQDAAFQAVEYLIAQGHRDIACLTVPMHTPTGKARLEGYRNALKKHGIKWDPAKVKYGDSTMGRGYELCCELLEEKTPFSALFSCNDDMALGASKALHQAGLRIPQDISLFGFDDAPSAKWLEPGLSTVYLPIDNMITTAIDQAIKLANGQPIETIPPFTGKLVLRESVTTGPYYA"]}}, {"location": "[843806:844313](-)", "type": "CDS", "qualifiers": {"locus_tag": ["ctg1_840"], "transl_table": ["11"], "translation": ["MATMLDVSIRAGVSKATVSRVLNGTGQVKESTRQQVFKAMEELGYRPNFLARSLANRTSNSIGLVVSTFDGFYFGRLLQQASRQTEAWGKQLIVTDGHDAPEREEEAVQMLADRQCDAIVLYTRHMSEKKIMSLIESIAMPLVVINRDVSQAGALRVLRTAGRGVSGG"]}}, {"location": "[844605:844815](+)", "type": "CDS", "qualifiers": {"locus_tag": ["ctg1_841"], "transl_table": ["11"], "translation": ["MALQDKLIDSLGSFATKFNSYRYIMAIKSAFITLMPVIIVGAFSVLISNMVLDPKNGLASFQALSFWRR"]}}, {"location": "[844940:845942](+)", "type": "CDS", "qualifiers": {"locus_tag": ["ctg1_842"], "transl_table": ["11"], "translation": ["VICFICVTPTTVEMMVDGQMHEVKDVLLRQFSDTRSLFLGMFIAILSVEIYCWLEGRKGLKIKMPDTVPPNVSASFSALIPAIITTTVIATFGFIFHQATGMYLYDAVYQVVQQPLERVVQSLPGILLLMFVAQLFWVIGIHGNQMIKPIREPLLLGAITVNMSAFEQGKEVPNIITMPFWDVYMSIGGSGLTIGLLIAVMIATKRKEMKEIAKLSIGPGLFNINEPVIFGMPIMLNPILAIPFIITPLVTGSIGYFATAAGFAGKAVVMVPWTTPPLINAWLSTAGSMGAVVTQLICILTAVLIYLPFVKIASRRAENAQRQAENEQASQQI"]}}, {"location": "[845949:847377](+)", "type": "CDS", "qualifiers": {"locus_tag": ["ctg1_843"], "transl_table": ["11"], "translation": ["MTTVKMAIPHDFILGAAASAWQTEGWCSKKAGQDSWPDLWYKNDRRVWHNGYGPAVATDFINRFREDVQLMKLAGLTHYRTSINWSRFLTDYENVTVDEDYAAYYDQLFDELLANGIEPMICLEHYELPGYLLEQYGGWASKKVVELFVRYAETVFTRYHHKVTRWFTFNEPIVVQTRVYLDALRWPYEQNTGTWMQWNHHKVLATAKVVRLFREKGYRGTVGCILNPEVTYPRSKASHDVRAAERYDLFYNRVFLDPLVHGLYPPELLALLEQHGVSWDYNAEELAIIRDNTVDELGINLYYPHRVKAPSRAWHPQTPFHPAYYYEPFELPGRRMNHSRGWEIYPQIVFDMAMRIKQDYRNIPWFVAESGMGVENEGQFRNGEGTIADDYRIRFISEHLWQTLRAREAGANCHGYMLWAFTDNVSPMNAFKNRYGLIEIDLQNNRARRPKASASWFRKLGESRELTLDIDDEWR"]}}, {"location": "[847445:848219](+)", "type": "CDS", "qualifiers": {"locus_tag": ["ctg1_844"], "transl_table": ["11"], "translation": ["VEKAIIPPEKKPYQEIGDDLRAQIAQGRYPIGSRLPPERNIAETYGVSRTIVREALLMLELQGTVDIRQGSGVYVMRIPHEDDSEEEQMLSSDVGPFEILQARQLLESNIAAFAAKMATRADIDNLKQIIEQEQRAIAANDTSQDNARLFHLVLAGATQNQMLLATVERIWLQMDSSPLWQQFNVHIASRAYRLKWLGDRQTLLAALRRRDVMGAWQAMWQHLENVKNSLLELSDEDAPDFDGYLFESVPIFQGKLV"]}}, {"location": "[848215:848695](+)", "type": "CDS", "qualifiers": {"locus_tag": ["ctg1_845"], "transl_table": ["11"], "translation": ["MIIHPLYAAPQHASCVTEWLWRAFGADALPRAFFASIVEHSQTPGALPITFVAVEGERLLGTVGLWRCDLISRQDLYPWMAALYVAPEARGQGLAGKLQQHVIGYARAQGYTELFLYSACRDFYERFGWQYIGEGLDYPASAVSLYRYDLSLSRGAITE"]}}, {"location": "[848655:849672](-)", "type": "CDS", "qualifiers": {"locus_tag": ["ctg1_846"], "transl_table": ["11"], "translation": ["MATIKDVARLAGVSVATVSRVINNSPKASEASRQSVGAAMETLNYHPNANARALAQQSTETVGLVVGDVSDPFFGAMVKAVEQVAYNTGNFLLIGNGYHNLHKERQAIEQLIRHRCAALVVHAKMIPDDELASLMQQIPGMVLINRILPGFEQRCVALDDRYGAWLATRHLIQQGHTRIGYLCSNHAISDAEDRLQGYWAALKESDLPCNDRLVTFAEPDESGGEQAITELLGRGRNFSAVACYNDSMAAGAMGVLNDNGIDVPREISLIGFDDVLISRYVRPRLTTVRYPIVTMATQAAELALALAEHRPPPEITHLFSPTLVRRHSVIAPLDSDKS"]}}, {"location": "[850289:850733](+)", "type": "CDS", "qualifiers": {"locus_tag": ["ctg1_847"], "transl_table": ["11"], "translation": ["MLLGFFRLLFKGLYRVKLTGDPQALQQQKVLITPNHVSFIDGVLLALFLPVRPVFAVYSSISDRWFMRALKPIIDFVPLDPTKPMSIKHLVRLIEQGRPVVIFPEGRISVSGSLMKIYDGAAFVAAKSQATIVPLRIEGAELTPLAA"]}}, {"location": "[850879:851980](+)", "type": "CDS", "qualifiers": {"locus_tag": ["ctg1_848"], "transl_table": ["11"], "translation": ["MAVRPRETLYESLLAAQDRFGARKRCVEDINFQPDTYRKLLTKTLFVARILEKYSAQGEKIGLMLPNAGISAAVIFGAIARGRIPAMMNYTAGVKGLSSAITAAEIKTVFTSRTFLEKGKLWHLPEQLTQVRWVFLEDLKGEVTAADKLWIFGHLLMPKLAQVTQQPEDAAMILFTSGSEGNPKGVVHSHKSLLANVEQIKTIADFTANDRFMSALPLFHSFGLTVGLLTPLFTGAEVFLYPSPLHYRVVPELVYDRNCTVLFGTSTFLGNYARFANPYDFYRLRYVVAGAEKLQESTKQIWQDKFGLRILEGYGVTECAPVVSINVPMAAKVGTVGRILPGMDARLLAMPGIEEGAVYSLKGRTS"]}}, {"location": "[851976:852447](+)", "type": "CDS", "qualifiers": {"locus_tag": ["ctg1_849"], "transl_table": ["11"], "translation": ["MNGYLRVENPGVLEAPAAENQHGVVEAGWYDTGDIVSFDEQGYVRIQGRAKRFAKIAGEMVSLEMVEQVALAVSPDKMHATAIKQDASKGEALVLFTTDNELNREKLLRYAREHGVPELAVPRDIRWLKQLPVLGSGKPDFVTLKGMVEQAEDSNE"]}}, {"location": "[852439:853042](+)", "type": "CDS", "qualifiers": {"locus_tag": ["ctg1_850"], "transl_table": ["11"], "translation": ["MSESVHTNTSLYSKGMMAVICAQFLSAFGDNALLFATLALMKQLFYPEWSQPVLQMLFVGAYILFAPFVGQFADSFAKGRVMMVANGLKLIGAGCICFGVNPFVGYTLVGIGAAAYSPAKYGILGELTTGDKLVKANGLMESSTIAAILLGSMAGGILADWHIMAALGVCAVVYAGAVVANLWIPKLPAARPGNHGVSGR"]}}, {"location": "[853132:853507](+)", "type": "CDS", "qualifiers": {"locus_tag": ["ctg1_851"], "transl_table": ["11"], "translation": ["VTLRFLLVLWVPAALGITSNAMPTYLNAMVAVGIVLGAGAAAKLVTLETVSRCMPAGILIGVAVIFFAIQQALLPAFALLLLLGAFGGFFIVPLNALLQERGNIRSARATLSRCRTSAKTWRCC"]}}, {"location": "[853506:853629](+)", "type": "CDS", "qualifiers": {"locus_tag": ["ctg1_852"], "transl_table": ["11"], "translation": ["MLGLYSLAVSIGIPVVSVGIGFGVVFALAITALWIWGRRK"]}}, {"location": "[853767:854808](-)", "type": "CDS", "qualifiers": {"locus_tag": ["ctg1_853"], "transl_table": ["11"], "translation": ["MQYHRIPHSSLEISTLGLGTMTFGEQNSEADAHEQLDYAVSQGINLIDVAEMYPVPPRPETQGLTETYVGNWLAKRGNREKLIIASKVSGPARNNDSSIRPDHKLDRKNIREALHDSLKRLQTDYLDLYQVHWPQRPTNCFGKLGYTWADSAPVVTLLDTLDALAEFQRAGKIRYIGVSNETAFGVMRYLHLADKHDLPRIVTIQNPYSLVNRSFEVGLAEVSQYEGVELLAYSCLAFGTLTGKYLNGAKPAGARNTLFSRFTRYSGEQTQKAVAAYVDIAKRHNLDPAQMALAFVRRQPFVASTLLGATTMEQLKTNVESLHLELSAEVLAEIEAVHQVYTYPAP"]}}, {"location": "[855044:855263](-)", "type": "CDS", "qualifiers": {"locus_tag": ["ctg1_854"], "transl_table": ["11"], "translation": ["MKKWAVLISAVGLAFSVSGCSSDYVMATKDGRMILTDGKPAIDDDTGLISYEDQQGNKMQINRDDVSQIIKR"]}}, {"location": "[855377:856097](-)", "type": "CDS", "qualifiers": {"locus_tag": ["ctg1_855"], "transl_table": ["11"], "translation": ["MLFAWVTDPNAWLALGTLTLLEIVLGIDNIIFLSLVVAKLPTAQRAHARRIGLMGAMIMRLALLASIAWVVKLTNPLFTVLGQEISFRDLILLLGGLFLIWKASKEIHESIEGEEEGLKTNVHSFMGAIVQIMLLDIIFSLDSVITAVGLSDHLFIMMAAVVIAVLVMMVAARSIGDFVDRHPSVKMLALSFLILVGFTLMLESFDVHVPKGYIYFAMFFSIAVESLNLLRNKKSAVAR"]}}, {"location": "[856178:856538](-)", "type": "CDS", "qualifiers": {"locus_tag": ["ctg1_856"], "transl_table": ["11"], "translation": ["VRHKLKRVLWVPVEGDRAIPLAERRVGAPLLWSPSEEEDRQLRMDWEELMDLIVLGQVERITARHGEVLQLRPKAANSKALTEAVGARGEPILTLPRGFYLKKNFTAALLARHFLLSSK"]}}, {"location": "[856907:857111](-)", "type": "CDS", "qualifiers": {"locus_tag": ["ctg1_857"], "transl_table": ["11"], "translation": ["METVVGLFPSYPIFLWITGCKILFIVGDQFWKTRFHHFHSGKKSQKNHMNHQIVILTQEKVNSIHNG"]}}, {"location": "[857457:857556](+)", "type": "CDS", "qualifiers": {"locus_tag": ["ctg1_858"], "transl_table": ["11"], "translation": ["MLFDLIPLTEWFTVSNECETIIHIEAYFEVVR"]}}, {"location": "[857698:858082](+)", "type": "CDS", "qualifiers": {"locus_tag": ["ctg1_859"], "transl_table": ["11"], "translation": ["MYRELFEEVGLSRKDVRILASTRNWLRYKLPKRLVRWDTKPVCIGQKQKWFLLQLIGSDADVNMQTSSTPEFDGWRWVSYWYPVRQVVSFKRDVYRRVMKEFASVTMALAESTPKPQSAPAYRRKRG"]}}, {"location": "[858094:860053](+)", "type": "CDS", "qualifiers": {"locus_tag": ["ctg1_860"], "transl_table": ["11"], "translation": ["MLTRLREIVEKVASAPRLNEALDILVTDICAAMETEVCSVYLADNDRRCYYLMATRGLKKPRGRIVALAFDEGLVGLVGRLAEPINLADAQKHPSFKYIPAVKEGRFRAFLGVPIIQRRQLLGVLVVQQRELRQFDESEESFLVTLATQIAGILSQSQLNALFGQYRQTRIRALPASSGVAIAEGWMDVSLPLMEQVYEASTLDTASERERLTGALEEAANEFRRYSKRYAAGAQKETAAIFDLYSHLLSDARLRRELFAEVDKGAVAEWAVKKIIEKFAEQFAALSDGYLKERAGDLRTLGQRLLFHLDDSIQGPNTWPERIVLVADELSATTLAEVPQDRLAGVVVRDGAANSHAAIMVRALGIPTVMGADIQPSLLHGHTLIVDGYRGELLVDPEPVLLQEYQRLISEENELSRLAEDDLERASELKSGERVKVMLNAGLSPEHEEKLGNFVDGIGLYRTEIPFMLQSGFPSEEEQVAQYQGMLQMFNEKSVTLRTLDIGADKQLPYMPISEENPCLGWRGIRITLDQPEIFLVQVRAMLRANAATGNLSILLPMVTSLDEVDEARRLIDRASREVEEMIGYAIPRPRLGVMLEVPSMVFMLPQLANRVDFISVGTNDLTQYILAVDRNNTRVASMYDSLHPGYCGRWR"]}}, {"location": "[860049:860340](+)", "type": "CDS", "qualifiers": {"locus_tag": ["ctg1_861"], "transl_table": ["11"], "translation": ["MIARDAERFGIDLRLCGEMAGDPMCVTILIGMGYRHLSMNGRSVARVKYLLRRIDINEAQELSQRSLEAQMTAEVRHQVAAFMERRGLGGLIRGGR"]}}, {"location": "[860635:861511](+)", "type": "CDS", "qualifiers": {"locus_tag": ["ctg1_862"], "transl_table": ["11"], "translation": ["MNSGYLHFPEFDPVIFSIGPVSLHWYGLMYLVGFVFAMWLATRRANRPGSGWTKNEVENLLYAGFLGVFLGGRLGYVFFYNLPVFLDDPLYLFRVWDGGMSFHGGLIGVILVMIIFAKRTKRTFFQVSDFIAPLIPFGLGAGRLGNFINGELWGRVDPNFHYTMIFPGSRAEDLALLPSHPEWQSLFDTYGALPRHASQLYELALEGVVLFLILNLFIRKPRPAGSVSGLFLIGYGLFRIIVEFFRQPDAQLTGGWVQYISMGQILSIPMVLAGIIMMVWAYRCRPQQQNS"]}}, {"location": "[861517:862312](+)", "type": "CDS", "qualifiers": {"locus_tag": ["ctg1_863"], "transl_table": ["11"], "translation": ["MKQYLDLMQKVLDEGTQKNDRTGTGTVSIFGHQMRFNLQEGFPLVTTKRCHLRSIIHELLWFLQGDTNVAYLHENNVTIWDEWADENGDLGPVYGKQWRSWPAPDGRHIDQISTVMEQLKNDPDSRRIIVSAWNVGELNKMALAPCHAFFQFYVADGKLSCQLYQRSCDVFLGLPFNIASYALLVHMVAQQCDLEVGDFVWTGGDTHLYSNHMEQTHLQLSREPRALPKLVIKRKPASIFDYRFEDFEIEGYDPHPGIKAPVAI"]}}, {"location": "[862983:863547](+)", "type": "CDS", "qualifiers": {"locus_tag": ["ctg1_864"], "transl_table": ["11"], "translation": ["VSVKQRGFSLPETLIAMAISSVLLLGSARFLPALQWAALRQTRQQSLENELWQRIYTVAKHLQRAGYCRGRCYGQALYIAEGGDCLLVSWDSNSDGVWNSAPSSESDTTGFRLRDGALETLRGASACSGKGWEKMTNPAAIQVTAFQVTRLERAGFAPELSITLAAHSVADPQIRARAEYGVTGYNL"]}}, {"location": "[863543:863957](+)", "type": "CDS", "qualifiers": {"locus_tag": ["ctg1_865"], "transl_table": ["11"], "translation": ["VNRQRGLSSLLMVLLLLALGTLLLQGLHQQQRSLLAQTASETRALGDAADAHSALQWGKGLVWPLQETVSCQQNAALGWRACLRVFSDASVLLIGGSDGGGILLWQSGVIEQNRVRFSPHGWSDFCPLKEASLCQMP"]}}, {"location": "[863941:864265](+)", "type": "CDS", "qualifiers": {"locus_tag": ["ctg1_866"], "transl_table": ["11"], "translation": ["MPDALRRQRGFSLPETLLALVLLIATVTALAGYQRGLANGFMQLNQYRQLWRDAWRFSQLSPPVIPANRQVSRMQTSVQRCVSITVTITMPAARRAQMTRLHCPVSQ"]}}, {"location": "[864277:866845](+)", "type": "CDS", "qualifiers": {"locus_tag": ["ctg1_867"], "transl_table": ["11"], "translation": ["MLRVYHSNRLDVLEALMEFIVERQRLDDPFMPEMVLVQSTGMAQWLQMTLAQRFGISANIEFPLPASFIWDMFVRVLKDIPGESAFSKQSMSWKLMTLLPQRLNDEAFTLLRHYLHDDSDKRKLFQLAARVADLYDQYLVYRPEWLMRWEADQRVDGLGDAQEWQAPLWKALVEYTAELGQPLWHRANLYQRFISALEAAEQPPAGLPSRVFICGISALPPVYLQALQALGKHVDVYVLFTNPCRYYWGDIKDPAFLAKLLSRQRRHHRETTRELPLFRDTQQAPGLFNDAGEQDVGNPLLASWGKLGRDYIYLLAGLERYEELDAFVDIAPDNLLHNLQADILELRNAAVAGRSAEEFANSRSKRLLAADDRSLTIHVCHSPQREVEVLHDRLLAMLEENPELTPRDIIVMVADIDSYSPYIQAVFGSASGERWLPWAISDRRARESHPALQAFITLLSLPDSRFASEDVLALLDVPVLAARFNINEEGLRYLRQWVNESGVRWGMDDDNVRELDLPATGQHTWRFGLTRMLLGYAMDSSEGEWRSVLPYDESSGLIAELVGNLASLLMQLNLWRRGLAQDRPLAEWLPVCRDLLNDFFLPDSETEAALALIEQQWQAVIDGGVDAQYGETVPLSLLRDELSQRLDQQRISQRFLAGPVNICTLMPMRSIPFKVVCLLGMNDGVYPRTLAPLGFDLMSQKPQRGDRSRRDDDRYLFLEALMSAEQKLYISYIGRSIQDNSERYPSVLVQELADYIGQSHCLEGDEELDCDASERRVKEHITHLHTRMPFDAANFLANEDQSYAREWLAAASQQGKRTARSSSRYRYRTSITYRSNSCCAFGSILFARSFSSGCG"]}}, {"location": "[866841:867651](+)", "type": "CDS", "qualifiers": {"locus_tag": ["ctg1_868"], "transl_table": ["11"], "translation": ["VNFRSEESEIPDDEPFTLEGLSRYQLNQQLLNTLIEQQDASAMYRRFRAAGELPYGAFGELAWETQRQEMQNLAERVIACRQPGQSMEIDLQCSGVNITGWLQQVQSDGLLRWRPSLLSVAQGMQLWLEHLVYCASGGTGESRLFVRKEGEWRFPPLAQEQAQGYLNDLVDGYLQGMSKPLLLLPESGGAWLKVCYDAEKDVMLMDEETQQKARSKFLQAYEGNMVVSGEGADVWYQRLWRTLEAEYYEEILTQTQRYLLPVFRFHQSE"]}}, {"location": "[867779:870317](+)", "type": "CDS", "qualifiers": {"locus_tag": ["ctg1_869"], "transl_table": ["11"], "translation": ["MPRSLWFKVIVLLAALWAPLSQADTGWQPIQETIRKSEKDTRQYQAIRLDNGMVVLLVSDPQAVKSLSALVVPVGSLQDPAEHQGLAHFLEHMTLMGSKKYPQPDSLAEYLKMHGGSHNASTAPYRTAFYLEVENDALDGAVDRLADAIAAPLLDKKYADRERNAVNAELTMARTRDGMRMAQVSAETINPAHPGSQFSGGNLETLSDKPGKPVLDALHAFRDSWYSANLMKAVIYSNKPLPELASIAAATYGRVPNHDISKPEITVPVVTDAQKGIIIHYVPAMPRKVLRVEFRIDNNSDKFRSKTDELVTYMIGNRSPGTLSDWLQKQGLVEGIRADSDPVVNGNSGVLAISATLTDKGLAHRDEVTAAIFSYLNLLRSQGIDKRYFDELAHVLALDFRYPSINRNMDYVEWLADTMIRVPVEHTLDVVNIADRYDPQAIEDRLAMMTPQNARIWYISPKEPHNKTAYFVNAPYQVDKISEQTFADWQQKSSAIDLKLPVLNPYIPDDFSLIKSDKAYPHPQLIVDEPTLRVIYAPSQYFASEPKADISLVLRNPQAMDSARRQVMFALNDYLAGIALDQLSNQAAVGGISFSTGANNGLMVNANGYTQHLPELFNALLDGYFSYTPTEEQLEQAKSWYAQMMDSADKGKAYDQAIMPIQMVSQVPYFQREERRALLPSITLKEVLEYRDNLKAKGRPELMVIGNLTADQSTAMARQIQKQLGADGNEWCRNKDVLVDRKQLAIFEKAGNSTDSALAAVFAPPNVDEYASSAASSLLGQIVQPWFYNQLRTEEQLGYAVFAFSMNVGRQWGWASCCKAAISSRLTSGSVSRPSSPRRKPNCGQ"]}}, {"location": "[870659:872543](+)", "type": "CDS", "qualifiers": {"locus_tag": ["ctg1_870"], "transl_table": ["11"], "translation": ["MTDTAESLDPLRLPLTGERLIEASAGTGKTFTIAALYLRLLLGLGGESAFPRQVSVEELLVVTFTEAATEELRGRIRSNIHELRIACLRESTDNPLYAGLLAEIADKTQAAQTLLLAERQMDEAAVFTIHGFCQRMLSLNAFESGMLFEQQLIEDESRLRYQACADFWRRHCYPLPRDIAAVIHEAWKGPRDLLKSIDRWLQGEAPQLKSPPPADETLAERHQQIIERVNALKQQWLAQVGEVEAVLENSGLDRRKFNRGNQGKWLEKVTAWAQEETLSYQLPDALEKFSQAFLLERTKADGAPPVHPLFSAVEALLATPLTLTDLVIARAMVEIREAVAREKRRRGELGFDDMLSRLDDALRGESGEALASAIRQRFPVAMIDEFQDTDPQQYRIFRRIWRRQADTALLLIGDPKQAIYAFRGADIFTYMKARGDVTAHYTLDTNWRSAPGMVDSVNRLFSLSDNPFMFREIPFMPVKSADKNQGLRFTVDDAAVPAMNIWLMSGEAVGAGDYQAFMAQLCAAQIRDWLSAGQQGKALLWRGEKAEPVRASDITVLVRNRQEASLIRDALQLLSIPSVYLSNRDSVFETPRRRSCCGCCRRCWPRAGKYPAQRAGNRNVRPQRAGH"]}}, {"location": "[872514:873843](+)", "type": "CDS", "qualifiers": {"locus_tag": ["ctg1_871"], "transl_table": ["11"], "translation": ["MFGLNAQDIENLNQSERAWDELVEEFSGYRQVWRQRGVMPMLRALMTARRIAENLLATSGGERRLTDILHISELLQEAANQLESEHALVRWLAQHIAEPDSNASSQQMRLESDKHLVQIVTIHKSKGLEYPLVWLPFIARFRKQDQAFYHDRTSFAAVLDLGQAEGSMELAEAERLAEDLRLLYVALTRAVWHCSLGVAPLSTRRSDKPGASDFHHSALGRLLQGGEAMDAAGLMARLQAFCSGEIALQLPDTTAPTPWQAPQAALPPLSARLLARSVTDDWRVTSYSGLQQNGHSAAQDLLPRLDVDAAGVGEIAEEPQLTPHQFPRGASPGTFLHSLFEDLDFTQPVPADWMAARLQLNGFEEKWTPVLTAWLDGVLRTPLPGAGIALNQLGEGDKQVEMAFYLPIEQPLDPLRLDALIRQYDPLSVDTPTLDFRQVRGC"]}}, {"location": "[873836:874202](+)", "type": "CDS", "qualifiers": {"locus_tag": ["ctg1_872"], "transl_table": ["11"], "translation": ["MLKGFIDLVFRHNGRYYLLDYKSNWLGENREAYTQDAMRQAMRSHRYDLQYQLYSLALHRYLRHRIADYDYERHFGGVIYLFLRGMDGQDGGQGIFTTRPALPLINGLDALFAGETQEVVL"]}}, {"location": "[874198:875029](+)", "type": "CDS", "qualifiers": {"locus_tag": ["ctg1_873"], "transl_table": ["11"], "translation": ["MTMDELLLQAVEQRLLRPLDVQFALMVAQEAHPAVKLTAAILSRDAGEGHVCLPISRLAEDELLSAKAAGLSEQILELTGAPDGWLPLLNDAEAVSGGERPTPMILCGERLYLNRMWRNELTVARFFNEANQVLEVDEARLASTLDALFPPAEETDWQKVAAAVALTRRISVISGGPGTGKTTTVAKLLAALIQTFSSPRCRIRLAAPTGKAAARLTESLGAALRRLLSATNKRRWCPPKPAPSIACWARSPAASGCAITPATRCILTCWWWMKPQ"]}}, {"location": "[875263:876031](+)", "type": "CDS", "qualifiers": {"locus_tag": ["ctg1_874"], "transl_table": ["11"], "translation": ["VPAAKSYRFGRHSGIGHLAWAVNSGERSAVCATLRQSFDDIALYPLSATEEYEAMLNQAQAGYGRFLQLLRERAEPEEMIAAFGEFQLLCALREGPYGVSGVNEQLEQMLNRKRAIALPRHSRWYEGRPVMISRNDSALGLFNGDIGIALERGDGLRVWFPMPDGSIKSVQPSRLPEHDTAWAMTVHKSQGSEFDHAALILPSRSVPLVTRELVYTAITRAKRQLSIYADEQVLTQAVAARTERRSGLTDIFSAQ"]}}, {"location": "[876072:876621](-)", "type": "CDS", "qualifiers": {"locus_tag": ["ctg1_875"], "transl_table": ["11"], "translation": ["VRRCHLISYQENGTLLQELFSRDGIGTQIVMESAEQIRRATINDIGGILELISPLEQQGILVRRSREQLEMEIDKFTIIQRDNTTIACAALYPFPEEKIGEMACVAVHPDYRSSSRGEVLLERIAAQAKQMGLSKLFVLTTRSIHWFQERGFTPVDVDLLPDSKKEMYNYQRRSKVLMADLA"]}}, {"location": "[876637:877402](-)", "type": "CDS", "qualifiers": {"locus_tag": ["ctg1_876"], "transl_table": ["11"], "translation": ["MVKERRTELVEGFRHSVPYINAHRGKTFVIMLGGEAIEHDNFSSIVNDIGLLHSLGIRLVVVYGARPQIDANLAEHRHEPVYHKQTRVTDAKTLELVKQAAGMLQLEITARLSMSLNNTPLQGAHINVVSGNFIIAQPLGVDDGVDYCHSGRIRRIDEEAIHRQLDNGAIVLMGPVAVSVTGESFNLTSEEIATQLAIKLKAEKMIGFCSSQGFTIRMARSSPSCSPTKPRRGWKRWKRTKTTAPAPCAFCAAR"]}}, {"location": "[877554:878883](+)", "type": "CDS", "qualifiers": {"locus_tag": ["ctg1_877"], "transl_table": ["11"], "translation": ["MRLSLKFPVNLFVLNTNDFLLLGSGMSGYKSGLSRRRFLQGAGAMWLMSVSPVGLAAAAQVVAVRVWPSSTYTRVTVESNHILKYRQFALSNPERVVVDLEGVNLNSVLKGMGSQIRGDDPYIQSARVGQFDPQTVRMVFELKQNVKPQLFALAPVAGFKERLVMDLYPANATDVQDPLLALLEDYNKGDLQRQVPPAESGPKPGKAGRDRPIVIMLDPGHGGEDSGAVGKYRTREKDVVLQIARRLRALIEKEGNMKVYMTRNEDVFIPLKVRVAKAQKQRADLFVSIHADAFTSRQPSGSSVFALSTKGATSTAAKYLAQTQNASDLIGGVSKSGDRYVDHTMFDMVQSLTIADSLKFGKAVLEKMGNINNLHKNRVEQAGFAVLKAPDIPSILVETAFISNVEEERKLKTAKFQQEVAESILAGIKAYFADGATLARRG"]}}, {"location": "[878900:879770](+)", "type": "CDS", "qualifiers": {"locus_tag": ["ctg1_878"], "transl_table": ["11"], "translation": ["MALLKSAHGGNIREAAALMGISAAQLLDFSANINPLGMPESLKRAILDNMACAERYPDVEYQQLHLALAEHHQIPASWILAGNGETEAIFTLVQGLKPRQAMIVTPGFAEYRRALQSVDCAVREFLLREADGWQLTGAILDALTPDVDCLFLCTPNNPTGLLPERRLLEMIAERCQSLGIALILDEAFIDFIPDEPGFIPLLGHNPHVWVLRSLTKFYAIPGLRLGYLVNGDARAVARMRERQMPWSINAFAALAGKSFSRIAPTSSKPGSGWRRRGCAFTISCAIFPA"]}}, {"location": "[880935:881802](-)", "type": "CDS", "qualifiers": {"locus_tag": ["ctg1_879"], "transl_table": ["11"], "translation": ["VAVAQCPASCGELIQGWILGSEKLVSCPVDWYSTVEVDYGSPRADERPLARAMVDRLLSYWRYPAELGKEIRIDICSTIPVAKGMASSTADIAATAVATAHHLGHPLDEPTLARLCVSLEPTDSTLFRQLTLFDHNTAATQIACGSQPQLDLLVLESPATLLTTDYHRLPRLEKLHAHSASLQLAWEKVQLACETDNPRRMGEAATLSAVASQHLLPKPGFDTLRGLVEECDLYGINVAHSGSVVGLMLDRKRHDIEYLQRRLGETRLSELWPRQHLLRMVQGGVELR"]}}, {"location": "[881893:882430](-)", "type": "CDS", "qualifiers": {"locus_tag": ["ctg1_880"], "transl_table": ["11"], "translation": ["MGFTPQSGVMMGTRSGDIDPSILPWLALHKGQTPEQLNQLLNNESGLLGVSGVSHDYRDVEQAADSGNRRAALALSLFAERIRATIGSYIMQMGGLDALIFTGGIGENSARARSAICHNLNFLGLSVDEEKNQHNATFIQAENAMVKVAVINTNEELMIARDVMRLALPEAQTLTVSA"]}}, {"location": "[882402:883107](-)", "type": "CDS", "qualifiers": {"locus_tag": ["ctg1_881"], "transl_table": ["11"], "translation": ["MSYKIMAINAGSSSLKFQLLEMPQGDMLCQGLIERIGMANAQVTLKTPAQKWQETAPIADHREAVTLLLEKLLDHRIIQSLQDIDGVGHRVAHGGERFKDSTPVTDDTLAEIERLAELAPLHNPVNALGINVFRQLLPETPSVAVFDTAFHQTLDERAFIYPLPWRYYSELGIRRYGFHGTSHKYVSATLAEKLGVPLSALRVVSCHLGNGSSVCAIKGGARLIPQWALRRSPA"]}}, {"location": "[883091:883544](-)", "type": "CDS", "qualifiers": {"locus_tag": ["ctg1_882"], "transl_table": ["11"], "translation": ["MKRLMFIGPSQCGKTSLTQGLRGEALHYKKTQAIEWSPMAIDTPGEYLENRCLYSALLTSACEADVIALVLNADAQWSPFSPGFTAPMNRPTIGLVTKADLADPQRLSLIEEWLRQAGAQQIFVTSALNNLGLDAVLDFLNSKEPLCLTK"]}}, {"location": "[883548:883899](-)", "type": "CDS", "qualifiers": {"locus_tag": ["ctg1_883"], "transl_table": ["11"], "translation": ["MERQPTTDRMIQEYVPGKQVTLAHLIANPGKDLFKKLGLQDAVSAIGILTITPSEASIIACDIATKSGAVEIGFLDRFTGAVVLTGDVSAVEYALKQVTRTLGEMMQFTTCSITRT"]}}, {"location": "[883898:884321](-)", "type": "CDS", "qualifiers": {"locus_tag": ["ctg1_884"], "transl_table": ["11"], "translation": ["MLGGDIGAIQQAIETGASQAGEMLVDSLVLANIHPSVLPAISGLNSVDKRQAVGIVETWSVAACISAADRAVKGSNVTLVRVHMAFGIGGKCYMVVAGDVSDVNNAVTVASESAGEKGLLVYRSVIPRPHEAMWRQMVEG"]}}, {"location": "[884331:884454](-)", "type": "CDS", "qualifiers": {"locus_tag": ["ctg1_885"], "transl_table": ["11"], "translation": ["MSQAIGILELTSIAKGMELGDAMLKKRQRQSAGQQDYLPG"]}}, {"location": "[884456:885644](-)", "type": "CDS", "qualifiers": {"locus_tag": ["ctg1_886"], "transl_table": ["11"], "translation": ["MLKVDQQLMWQQAARLVRGVQYAMTATGAREGVIALKEKYRRAIDALTPLLPAGIRLHILPDVYPAGDEVLTIWLATGRRVAPAALPASVGVVVNNVQTVLNIARAVEQQFAVTRRTLTVNGAVARPLTVTVPIGMSLREVLALAGGATVDDPGFINGGPMMGGLITSLDSPVTKTTGGLLVLPKSHPLIQRRMQDERTVLSVARTVCEQCRLCTDLCPRHLIGHELSPHLLVRAVNFHQAATPQLLLSALTCSECNVCESVACPVGISPMRINRMLKRELRAQNQRYEGPLYPADEMAKYRLVPVKRLIAKLGLSPWYQEAPLVEDEPAVETVTLSLRQHIGASAVANVAVGERVTRGQCVADIPAGALGAPIHASIDGVVAAISEQAITVVRG"]}}, {"location": "[886120:886918](-)", "type": "CDS", "qualifiers": {"locus_tag": ["ctg1_887"], "transl_table": ["11"], "translation": ["MKTFSLQTRLYSGQGSLAVLKRFTHKHIWIICDGFLARSPLLETLRQALPADNRISVFSEITPDPTIHTVVQGIAQMQALQPQVVIGFGGGSAMDAAKAIVWFSQQSGINIETCVAIPTTSGTGSEVTSACVISDPDKGIKYPLFDNALYPDMAILDPDLVVSVPPQITANTGMDVLTHALEAWVSPHASDFTDALAEKAARLVFQYLPTAVEKATAWRRAGKCTMPQRLPGWRSARRGWGLITPSPTSLAGSFICRTGWPTRCC"]}}, {"location": "[886929:888321](-)", "type": "CDS", "qualifiers": {"locus_tag": ["ctg1_888"], "transl_table": ["11"], "translation": ["MNTSELETLIRTILSEQLTPGQTPDQPQGKGIFQSVSEAIDAAHQAFLRYQQCPLKTRSAIISAIRQELTPHLAALAEESANETGMGNKEDKLLKNKAALDNTPGVEDLTTTALTGDGGMVLFEYSPFGVIGSVAPSTNPTETIINNSISMLAAGNSIYFSPHPGAKKVSLKLISMIEEIAFRCCGIRNLVVTVAEPTFEATQQMMAHPRIAVLAITGGPGIVAMGMKSGKKVIGAGAGNPPCIVDETADLVKAAEDIINGASFDYNLPCIAEKSLIVVESVAERLVQQMQTFGALLLSPADTDKLRAACLPEGQANKKLVGKSPSAMLEAAGIAVPAKAPRLLIALVNADDPWVTSEQLMPMLPVVKVSDFDSALALALKVEEGLHHTAIMHSQNVSRLNLAARTLQTSIFVKNGPSYAGIGVGGEGFTTFTIATPTGEGTTSARTFARSRRCVLTNGFSIR"]}}, {"location": "[888317:889328](-)", "type": "CDS", "qualifiers": {"locus_tag": ["ctg1_889"], "transl_table": ["11"], "translation": ["MAIYTRTGDAGTTSLFTGQRVSKTHPRVEAYGTLDELNAALSLCACSAADEHHRALLEAIQQQIFWFSAELASDSERPSPKQRYISSEEISALEAAIDRAMARVEPLHSFILPGRCEAASRLHFARTLARRAERRLVELAAEVTVRQVLMRYINRLSDCLYALARAEDSDAHQNNIIREVSRRYLAASQPSRSKETTPVALSFHDLHQLTRAAVERAQQLQVPVVISIVDAHGTETVTWRMPDALLVSSELAPKKAWTAVAMKTATHELSDAVQPGAALYGLETHLQGKVVTFGGGYALWRDGLLIGGLGISGGSVEQDMDIALAAIAAINVGTHQ"]}}, {"location": "[889337:889613](-)", "type": "CDS", "qualifiers": {"locus_tag": ["ctg1_890"], "transl_table": ["11"], "translation": ["MHLARVTGAVVSTQKSPSLVGKKLLLVRRVSADGELPASPTSGDEVAVDSVGAGVGELVLLSGGSSARHVFSGPNEAIDLAVVGIVDTLSR"]}}, {"location": "[889616:890108](-)", "type": "CDS", "qualifiers": {"locus_tag": ["ctg1_891"], "transl_table": ["11"], "translation": ["MNGEVLQRIVEEIVSRLQRRAHSTATLSVAQLRDADCRSLFCQHASLRILLVDLPLLGQLTEAETDDPAARNIHDALAFGLRVQLTLHRQLLPVIPVKKLARLPVNFTDERGVPLILHAGSVLSYRDVAPLGQGRLVIHRKCLVTALARDAAQARNIELIKQE"]}}, {"location": "[890104:890317](-)", "type": "CDS", "qualifiers": {"locus_tag": ["ctg1_892"], "transl_table": ["11"], "translation": ["MSPLDALILRVAHGDRVSVAIEGDARGLIFNNVAVRVSPDMRLEMHIDTDEANAAGADNPQVFARLVGPQ"]}}, {"location": "[890295:890736](-)", "type": "CDS", "qualifiers": {"locus_tag": ["ctg1_893"], "transl_table": ["11"], "translation": ["MDKQLLESTVSKVLDEMRLRPIPLGVSNRHIHLSAADYERLFPGHPISEKKALLQPGQYAAEQTVTLVGPKGQLKNVRLLGPLRSVSQVEISRTDARTLGVAAPLRMSGDLKGTPGIRLVSPLASWSWRQGLSSRSGIFICRRSMR"]}}, {"location": "[890728:891196](-)", "type": "CDS", "qualifiers": {"locus_tag": ["ctg1_894"], "transl_table": ["11"], "translation": ["VKQSLGLLEVCGLALAISCADIMAKSASITLVALEKTNGSGWTVIKITGDVASVQAAITTGAQFAEQRNGLVAHKVIARPGEGILRAEAPRPPSCNLSLKRQGRQMSFRQRQQKSFPSNTAWSAATCASIQNVHARRVSRARFAFIPASEVKRNG"]}}, {"location": "[891220:891496](-)", "type": "CDS", "qualifiers": {"locus_tag": ["ctg1_895"], "transl_table": ["11"], "translation": ["MNNALGLVETKGLVGAIEAADAMVKSANVQLVGYEKIGSGLVTVMVRGDVGAVKAAVDAGSAAASAVGEVKSCHVIPRPHSDVEAILPKSA"]}}, {"location": "[891488:891866](-)", "type": "CDS", "qualifiers": {"locus_tag": ["ctg1_896"], "transl_table": ["11"], "translation": ["MNGNHSAPAIAIAVIDGCDGLWREVLLGIEEEGIPFRLQHHPAGEVVDSAWQAARSSPLLVGIACDRHTLVVHYKNLSASAPLFTLMHHQDSQAHRNTGNNAARLVKGIPFRDLNSEATGEQQDE"]}}, {"location": "[891893:892367](-)", "type": "CDS", "qualifiers": {"locus_tag": ["ctg1_897"], "transl_table": ["11"], "translation": ["MVTMIIARELGLEDRYLAEEIKKYPLAKVESLFHLRHEDGSVQFFSTPLPPAVFARVCVVKADELVPLPGDLALEKVRAIRRSAKERVFVTNALRALRQVSPTGNIRDIPFVVLVGGSSLDFEVPQLVTDALAHYRLVAGRGNIRGSEGPETRWPPA"]}}, {"location": "[892486:893686](-)", "type": "CDS", "qualifiers": {"locus_tag": ["ctg1_898"], "transl_table": ["11"], "translation": ["MRYIAGIDIGNSSTEVALATLDEAGTLTITHSALAETTGIKGTLRNVFGIQEALALVARGAGIAVSDISLIRINEATPVIGDVAMETITETIITESTMIGHNPKTPGGAGLGTGITITPQELLTRPADAPYILVVSSAFDFADIASVINASLRAGYQITGVILQRDDGVLVSNRLEKPLPIVDEVLYIDRIPLGMLAAIEVAVPGKVIETLSNPYGIATVFNLSPEETKNIVPMARALIGNRSAVVVKTPSGDVKARAIPAGNLELLAQGRSVRVDVAAGAEAIMKAVDGCGRLDNVTGESGTNIGGMLEHVRQTMAELTNKPSSEIFIQDLLAVDTSVPVSVTGGLAGEFSLEQAVGIASMVKSDRLQMAMIAREIEQKLNIDVQIGGAEAEAAILGR"]}}, {"location": "[893701:894223](-)", "type": "CDS", "qualifiers": {"locus_tag": ["ctg1_899"], "transl_table": ["11"], "translation": ["MNTDAIESMVRDVLSRMNSLQGEAPAAAPAAGGASRSARVSDYPLANKHPEWVKTATNKTLDDFTLENVLSNKVTAQDMRITPETLRLQASIAKDAGRDRLAMNFERAAELTAVPDDRILEIYNALRPYRSTKEELLAIADDLESRYQAKICAAFVREAATLYVERKKLKGDD"]}}, {"location": "[894237:894912](-)", "type": "CDS", "qualifiers": {"locus_tag": ["ctg1_900"], "transl_table": ["11"], "translation": ["MEINEKLLRQIIEDVLSEMKGSDKPVSLNAPAASAAPQATPPAGDGFLTEVGEARQGTQQDEVIIAVGPAFGLAQTVNIVGIPHKSILREVIAGIEEEGIKARVIRCFKSSDVAFVAVEGNRLSGSGISIGIQSKGTTVIHQQGLPPLSNLELFPQAPLLTLETYRQIGKNAARYAKRESPQPVPTLNDQMARPKYQAKSAILHIKETKYVVTGKNPQELRVAL"]}}, {"location": "[894922:896587](-)", "type": "CDS", "qualifiers": {"locus_tag": ["ctg1_901"], "transl_table": ["11"], "translation": ["MRSKRFEALAKRPVNQDGFVKEWIEEGFIAMESPNDPKPSIKIVNGAVTELDGKPVNDFDLIDHFIARYGINLNRAEEVMAMDSVKLANMLCDPNVKRSEIVPLTTAMTPAKIVEVVSHMNVVEMMMAMQKMRARRTPSQQAHVTNVKDNPVQIAADAAEGAWRGFDEQETTVAVARYAPFNAIALLVGSQVGRPGVLTQCSLEEATELKLGMLGHTCYAETISVYGTEPVFTDGDDTPWSKGFLASSYASRGLKMRFTSGSGSEVQMGYAEGKSMLYLEARCIYITKAAGVQGLQNGSVSCIGVPSAVPSGIRAVLAENLICSSLDLECASSNDQTFTHSDMRRTARLLMQFLPGTDFISSGYSAVPNYDNMFAGSNEDAEDFDDYNVIQRDLKVDGGLRPVREEDVIAIRNKAARALQAVFAGMGLPPITDEEVEAATYAHGSKDMPERNIVEDIKFAQEIINKNRNGLEVVKALAQGGFTDVAQDMLNIQKAKLTGDYLHTSAIIVGDGQVLSAVNDVNDYAGPATGYRLQGERWEEIKNIPGALDPNEID"]}}, {"location": "[896605:897418](-)", "type": "CDS", "qualifiers": {"locus_tag": ["ctg1_902"], "transl_table": ["11"], "translation": ["MSSNELVEQIMAQVIARVATPEQQAIPTENHPIRETAMAEKSCSLTEFVGTAIGDTLGLVIANVDTALLDAMKLEKRYRSIGILGARTGAGPHIMAADEAVKATNTEVVSIELPRDTKGGAGHGSLIILGGNDVSDVKRGIEVALKELDRTFGDVYGNEAGHIELQYTARASYALEKAFGAPIGRACGIIVGAPASVGVLMADTALKSANVEVVAYSSPAHGTSFSNEAILVISGDSGAVRQAVTSAREIGKTVLATLGAEPKNDRPSYI"]}}, {"location": "[897414:897699](-)", "type": "CDS", "qualifiers": {"locus_tag": ["ctg1_903"], "transl_table": ["11"], "translation": ["MQQEALGMVETKGLTAAIEAADAMVKSANVMLVGYEKIGSGLVTVIVRGDVGAVKAATDAGAAAARNVGEVKAVHVIPRPHTDVEKILPKGISQ"]}}, {"location": "[898223:899024](+)", "type": "CDS", "qualifiers": {"locus_tag": ["ctg1_904"], "transl_table": ["11"], "translation": ["MNDSLKAQCTAEFLGTGLFLFFGIGCLSALKVAGASLGLWEICIIWGLGISLAVYLTSGISGGHLNPAVTVALWLFACFPGRKVFPYIVSQVAGAFGGAVLAYVLYSTMFTEFESAHHIARGSVESLQLASIFSTYPAASLSIWHAALVEVVITSMLMGMIMALTDDGNGVPKGPLAPLLIGLLVAVIGASTGPLTGFAMNPARDFGPKLFTWMAGWGDIAMTGGRDIPYFIVPIIAPLIGACLGAAIYRYLIGNNLPCNTCKLED"]}}, {"location": "[899212:900124](+)", "type": "CDS", "qualifiers": {"locus_tag": ["ctg1_905"], "transl_table": ["11"], "translation": ["MISASTLNSELINKIAQDFAQATSLAVVVVNIHGDEISELFNFTPFCQLMRQHPQHSTRCRMSDRCGGLEASKTDQLCIYRCHAGLTDFSIPLVIAGHLVGFVLCGQVRLSNDVELVDILNVDDGWQADPELLNAFRDVPEMDYSRVIASADLLKLIVENCLKKQLNFVVIKDNPQQPEPARASRVASPHDSKMKKALRYIDAHLSDELRLEDVAAHVYLSPYYFSKLFKKYQGIGFNAWVNHQRMVSAKELLCHSDWSIASIARNLGFSQTSYFCKVFRQAYQVTPQAYRQQINARSQTESF"]}}, {"location": "[900803:902183](+)", "type": "CDS", "qualifiers": {"locus_tag": ["ctg1_906"], "transl_table": ["11"], "translation": ["MAARQHAFILAGTGSGCGKTTVTLGLLSLLKQRGMRVQPCKVGPDYLDTGWHTAVSGVASRNLDSFMLPEPVLNALFCERMQRADIAVIEGVMGLYDGFGTDPGYCSTAAMAKQLGCPVILLVDGKAVSTSIAATVMGFQHFDPSLNIAGVIVNRVNSESHYQLLKGAIERYCGLPVLGYVPRVEGVALPERHLGLVTARESLVNQQPWRDFAQTLAQTLDIERLLALSQLTALPAGEWPPLPSPDAGAGLTLALADDEAFNFYYPDNLTLLERCGVNIVRFSPLRDSELPPCQMIWLGGGYPEIHAAGLAANTSMLAQLREAHRRGVAIYAECGGLMYLGSTLEDASGDIYPMANLIPGHSKMGKRLTRFGYCEARAMRQTLLAAPGETLRGHEFHYSDFTPEIPAVLACRKVRDGMTLQQWSGGWQVGNTFASYLHLHFAQRPIMLNHWLAAARSAL"]}}, {"location": "[902179:903139](+)", "type": "CDS", "qualifiers": {"locus_tag": ["ctg1_907"], "transl_table": ["11"], "translation": ["MTLLAWGVAWLLDFIIGDPQSWPHPVRWIGNLIAAVQRGVRRYCRSDVALRVGGAVMWLVVVGLTWSVCWGVLTLARTIHPWLGWLVEVWMIFTVLAGRCLAQSARDVERPLRAGDLAESRIKLSWIVGRDTLQLAPQQINRAVVETVAENTVDGIIAPLFFLLLGGAPLAMAYKAVNTLDSMVGYKHEKYRAIGMVSARLDDVANFIPARLSWLLISLAALLCGEAGGRALRIGWRDRYNHSSPNCGWSEAAVAGALGIRLGGPNDYFGQRVEKPWIGDATRDISVDDISRTIRLMWVSSTLALALFMAVRYWLVGAA"]}}, {"location": "[903149:903782](+)", "type": "CDS", "qualifiers": {"locus_tag": ["ctg1_908"], "transl_table": ["11"], "translation": ["MHYIQQPQAIEAKSFDIIGDIIAQTRPDYRFASPLHEAIIKRVIHTTADFDWLDILWFSPDVLPRLSAALSQPCTLYTDTTMALSGINKTLLAKFGGECRCYISDPRVVAEAKAQGMTRSMAAVDIAVAEEGEKVFVFGNAPTALFRLLEHDVAVNGVIGVPVGFVGAAESKEALTQSGLPGIAALGRKGGSNVAAAIVNAILYHLQGAR"]}}, {"location": "[903778:904918](+)", "type": "CDS", "qualifiers": {"locus_tag": ["ctg1_909"], "transl_table": ["11"], "translation": ["MSEQSFDAPVWHNGKALRKGYTTGSCATAAAKVAALMVMRQHLIHQVSIVTPSGVTLCLNVESPHVEGQQAIAAIRKDGGDDVDATHGMLIFARVTLDDSGEITLRGGEGVGTVTRKGIGLPIGSPAINRTPRHTIESAVREAIGPLRGATVEIFAPEGEARAQKTYNSRLGILGGISIIGTTGIVTPMSEESWKRSLSLELEIKRAAGLERVVLVPGNHGERFVREQMGIDAQVVVTMSNFVGYMIEEAVRLGFRQIVLIGHPGKLIKVAAGIFHTHSHIADARMETLVAHLALLGAPLALLQLVSECDTTEAAMEHIDAYGFQHIYHHLAERICLRVMQMLRFTKTPPVCDAIMFSFDNKVLGSNRPIAEIAREMAC"]}}, {"location": "[904911:905517](+)", "type": "CDS", "qualifiers": {"locus_tag": ["ctg1_910"], "transl_table": ["11"], "translation": ["MLTVVGMGPSGLHLMTPAARDAVASADALVGGKRHLQQFPEFDGERFALGANIAELLVWLGEREAQKVVVLASGDPLFYGIGTRLIAHFGIERVRIIPGISAVQYLCAKAGIDMNDIWLTSSHGRDVCFDELARQRKVAMVTDGRCGPREIAAQLAARGKGYRWMVIGENLAMDNERIRWLPVSEVDGEYEMNAVVILDER"]}}, {"location": "[905506:906076](+)", "type": "CDS", "qualifiers": {"locus_tag": ["ctg1_911"], "transl_table": ["11"], "translation": ["MKDELFLRGEKVPMTKEAVRALALAKLELHRASHLIDIGAGTGSVSIEAALQYPSLQVTAVERNPAALQLLDENRQHFACGNIEILPGEAPMVITERADAIFMGGSGGRLDELIDWSWQQLYPGGRLVMTFILQENLNAALDYLRQRGITQIDCLQLNVSSLTALGSGHYFKPNNPVFVIACQKEENHG"]}}, {"location": "[906068:906842](+)", "type": "CDS", "qualifiers": {"locus_tag": ["ctg1_912"], "transl_table": ["11"], "translation": ["MAETFDPRCVWFVGAGPGDRELITLKGYRLLQQAQVVIYAGSLINTALLEYCPPGAECHDSAELHLAQILDLMEAGVKAGKTVVRLQTGDVSLYGSVREQGEELTKRGIDWQVVPGVSAFLGAAAELGVEYTVPEVSQSLIITRLEGRTPVPEREQLESFASHQTSMAIYLSVQRIHRVAERLMEGGYPATTPVAVIYKATWPESQTVRGTLADIGDKVREAGIRKTALILVGNFLGSEYHYSKLYAADFSHEYRKA"]}}, {"location": "[906822:907878](+)", "type": "CDS", "qualifiers": {"locus_tag": ["ctg1_913"], "transl_table": ["11"], "translation": ["MNTVKPESIALFCLTPGGVRLAKRLAAMLPLTCFTSEKLLEEGFLPFENGFASAAREAFSSYSALIFIGATGIAVRVLAPLVNDKFSDPAVVVIDERGQHVISLLSGHAGGANALSRYLAGMLGADPVITTATDVNEMAALDTLAFQLNARMSDFRAAVKTVNQMLVSQQRVGLWWDDELDEDVSRCDRRGFITVTDLHQLPELDALVCVTLRNELPAIAVPHWKLVPQRVVAGIGCRRDTPFPLLAALLARQLEAQRLDPLALKAIGSVTLKKHEQGLIQLASCCRVPFETFPADALREHEHHFPASSFVRKTVGVGSVSGPAAWLLSHGQLLGETLREQGVTITLGVSH"]}}, {"location": "[907877:908603](+)", "type": "CDS", "qualifiers": {"locus_tag": ["ctg1_914"], "transl_table": ["11"], "translation": ["MLSVIGIGPGSQSMMTMEAIEALQAAEIVVGYKTYTHLVNAFTGDKQVIKTGMCKEIERCQAAIELAQAGHNVALISSGDAGIYGMAGLVLELVSKQKLDVEVRLIPGMTASIAAASLLGAPLMHDFCHISLSDLLTPWPVIEKRIVAAGEADFVICFYNPRSRGREGHLARAFELLSASKSAQTPVGVVKSAGRKKQEKWLTTLGEMDFAPVDMTSLVIVGNKATYIQDGLMITPRGYVL"]}}, {"location": "[908599:909385](+)", "type": "CDS", "qualifiers": {"locus_tag": ["ctg1_915"], "transl_table": ["11"], "translation": ["VSHGEVLVMGGTSDARALCQQLDAAQVKYTLSVATPTGQQLAGDIRGQVRCGRLELEEMIAWLKANRTRWVIDASHPYAEAVSRNIVRACETAGVLLSRYQRPEQLSGLTHPLLYTVESIEQACEVARRFGQRVLLTTGSKDLARWRAGLGEKTLLARVLPVADVIAQCAGLGFGVGEIFALCGPFSAEFNAAFYRQCRADVVITKASGAEGGYQEKVQPCLDAGIPCIVITRPAPLVTGEELLESQAAFARRLARWLAAA"]}}, {"location": "[909395:910190](+)", "type": "CDS", "qualifiers": {"locus_tag": ["ctg1_916"], "transl_table": ["11"], "translation": ["MKKALLVVSFGTSYPDTCEKNIVACERELAASCPDRDTFRAFTSGMIIRKLKQRDGIEIDTPLQALQKLAEQGYQDVAIQSLHIINGDEYEKIVREVQSLRPLFLRLTLGAPLLSSHNDYVQLMQALRQQMPPIAADETVVFMGHGASHHAFAAYACLDHMMTAKGFPARVGAVESYPEVDILIDSLRRQGVKGVHLMPLMLVAGDHAINDMASDEEDSWKTLFNAAGITATPWLNGLGENPAVRAMFVAHLQQALSLAMEEAA"]}}, {"location": "[910186:910900](+)", "type": "CDS", "qualifiers": {"locus_tag": ["ctg1_917"], "transl_table": ["11"], "translation": ["MSGKLYALSTGPGAADLITVRAARVLGKLDILYAPAGRKGGDSLALSIVREYIGERTEVRCCHFPMSADSAEKEAVWDEVAAALVQEVEAGKQVGFITLGDAMLFSTWVFLLQRIGSPEWLEIVPGVTSFAAIAARSQTPLAMEQQSLAVISCTAPETEIEQALRQHESLVLMKVYGRFPRIKALLAKNGLLDAALMMSEATLPGEQCWRHLRDVSDDQPLPYFSTILVNKQWEYAE"]}}, {"location": "[910896:911634](+)", "type": "CDS", "qualifiers": {"locus_tag": ["ctg1_918"], "transl_table": ["11"], "translation": ["MKLEQQLKQLSFSGLAAALLLIVVPEKAFAMHIMEGFLPPMWALAWWLLFLPCLWYGLVRLRRIVQEDNNQKVLLALCGAFIFVLSALKIPSVTGSCSHPTGVGLAVILFGPGVVAILGAIVLLFQALLLAHGGLTTLGANGMSMAVIGPVVGYMVWKMACRAGIRRDVGVFLCAMLADLVTYFVTSVQLGVAFPDPTAGATGSIVKFMGIFCLTQIPIAIAEGLLTVMIYDQLTKRQLITAQGH"]}}, {"location": "[911635:911917](+)", "type": "CDS", "qualifiers": {"locus_tag": ["ctg1_919"], "transl_table": ["11"], "translation": ["MKKTLILLAMVVALVILPFFVDHGGEFGGSDGEAESQIQVVAPHYEPWFQPLYEPASGEIESLLFTLQGSLGAAVIFYILGYSKGRQRRDDRV"]}}, {"location": "[911903:912581](+)", "type": "CDS", "qualifiers": {"locus_tag": ["ctg1_920"], "transl_table": ["11"], "translation": ["MTGFDRLSYQSRWFHVAPERKFLFWLLLMVLAFTLPPLGQGIEMALIAALTCWLLRVSPWRWCRWMALPFGFLLIGVLTILFSVSRNPQDLLVSLPLGSVWLGITSEGLTTANQTFWRSLAALASTFWLVLNLPFPQLIVLLKRGRVPRLLTEQILLTWRFIFILLDEALAIHRAQTLRFGYRSVPKGYRSLAMLVGLLFTRVMIRYQQMSTTLDIKLYQGDFHL"]}}, {"location": "[912589:913405](+)", "type": "CDS", "qualifiers": {"locus_tag": ["ctg1_921"], "transl_table": ["11"], "translation": ["MLATTDLWFRYQDEPVLKGLTLDFSRHAVTGLVGANGCGKSTLFMNLSGLLRPQSGAVLWQGKPLDYSKRGLLALRQQVATVFQDPDQQIFYTDIDSDIAFSLRNLGVAEEEIARRVDDALTLVDAQGFRHQPIQCLSHGQKKRVAIAGALVLQARYLLLDEPTAGLDPSGRAQMIDIIKRIADRGNHVAISSHDIDLIYEISDAVYVLRRGEVLAHGEPGEVFARSELMAQAGLTQPWLVKLHAQLGLPLCKTEEEFFTRMRSNAMKEAS"]}}, {"location": "[913401:914925](+)", "type": "CDS", "qualifiers": {"locus_tag": ["ctg1_922"], "transl_table": ["11"], "translation": ["MTLAIMLQGTASDVGKSVLVAGLCRIFYQDGQRTAPFKSQNMALNSGITPDGKEMGRAQIFQAEAAGITPDVRMNPVLLKPTSDRKAQVVLMGKVATDMDAVSYHEYKPRLREQILAVYNSLAAEHDVLVLEGAGSPAEINLRDRDIVNMGMAEMAQCPVILVADIDRGGVFASIYGTLALLHDRERARVKGVIINKFRGDVALLYSGIEQIEALTGVPVLGVMPWLDVDLEDEDGVALQKGKYLRTDRRDIEIAVIQVPHIANFTDFNALAAQPDVRVRYVRQPQELAGVDMIILPGSKNTLGDLGWLRESGMAHAVLQARRKGVPVLGICGGYQMLGETIIDEVESGLGTQPGLGLLNTVTHFAHSKTTTQVTATLAPALPAWLAATAGLAVSGYEIHMGETELRDGCRSLMQLHKGGLSVADGAVSDDGLAFGTYLHGLFDSDAFTRALVNGLRQRKGLAALDSDFEYAQYKSRQFDLLADAMRQHIDIEKIYAIMRQHQEPVC"]}}, {"location": "[914918:915464](+)", "type": "CDS", "qualifiers": {"locus_tag": ["ctg1_923"], "transl_table": ["11"], "translation": ["MLTLVTGGARSGKSRHAEALIARAPQVLYIATSQIFDDEMAARIQHHRDGRPAHWRTAERWQQLDELITPDIAPEEAILLECITTMVTNLLFALGGDSAPDDWDYAAMERAIDAEIAVLIAACQRCPARVVLVTNEVGMGIVPENRLARHFRDIAGRVNQRLAAAADEVWLVVSGIGVKIK"]}}, {"location": "[915538:916594](+)", "type": "CDS", "qualifiers": {"locus_tag": ["ctg1_924"], "transl_table": ["11"], "translation": ["MQSLTSLLGAIPAPDESAMARARLHIDGLLKPPGSLGRLEDLAVQLAGMPGLDGVPQVKKKALLVMCADHGVWDEGVAISPKAVTAIQAANMTLGKTGVCVLAAQAGAKMHVIDVGIDAELIPGVINMRVARGCGNIAVGPAMRRGQAEELLLEVMRYTRGLAQDGVTLFGVGELGMANTTPAAAIVSVLTGSDAQEVVGIGANLPLAKVANKVEVVRRAIAVNRPDPNDGLDVLAKVGGFDLLGMTGVMLGAASCGLPVLLDGFLSYAAALAACRIAPEVKPYLIPSHYSAEKGARTALMHLELEPYLNMGMRLGEGSGAALAMPIVEAACAMYHEMGMLAASNIVLPKG"]}}, {"location": "[917265:918324](+)", "type": "CDS", "qualifiers": {"locus_tag": ["ctg1_925"], "transl_table": ["11"], "translation": ["MLAMLAACSSKPTDRGQQYNEGKLTQPFSLVNQPDAVGSPINAGDFSEQVRQIRSASPRLYTSQSNVYNAIQEWLRSGGDTRTLSQFGIDAWQMQGTDNYGNVQFTGYYTPVVQARHTRQGEFQYPIYRMPPKRGKLPSRASIYAGALSDNYILAYSNSLMDNFIMDVQGSGYIDFGDGSPLNFFSYAGKNGWPYYSIGKVLIDRGEVKREDMSMQAIREWGEKHSEAEVRELLEQNPSFVFFKPQSFAPVKGASAVPLIGRASVASDRSIVPAGTTLLAEVPLLDNNGKFNGQYELRLMVALDVGGAIKGQHFDIYQGIGPDAGHRAGWYNHYGRVWVLKNAPGAGNVFSG"]}}, {"location": "[918438:919248](+)", "type": "CDS", "qualifiers": {"locus_tag": ["ctg1_926"], "transl_table": ["11"], "translation": ["MSVVISDAWRQRFGGTARLYGEKALQCFADAHVCVVGIGGVGSWAAEALARTGIGAITLIDMDDVCVTNTNRQIHALGGNVGLAKAEVMAERISLINPECRVTVVDDFVTPENVAEYLGVGFSYVIDAIDSVRPKAALIAYCRRHKVPLVTTGGAGGQIDPTQIQVADLAKTIQDPLAAKLRERLKSQFGVVKNSKGKLGVDCVFSTEALVYPQADGSVCAMKSTAEGPKRMDCASGFGAATMVTATFGFVAVSHALKKMLAKAERQTA"]}}, {"location": "[919370:919808](-)", "type": "CDS", "qualifiers": {"locus_tag": ["ctg1_927"], "transl_table": ["11"], "translation": ["MTTSHPFGTRITEASLRQTFTPLSQWEDKYRQLILLGKQLPALPDDLKARAKEIAGCENRVWLGQVVDAEGKLHFFGDSEGRIVRGMLAVLLTAIEGKSAAELLAQDPLALFDALGLRGQLSASRSQGLSALSEAVLAAAREVEV"]}}, {"location": "[919807:921013](-)", "type": "CDS", "qualifiers": {"locus_tag": ["ctg1_928"], "transl_table": ["11"], "translation": ["MNAFNPVQFRAQFPALADAGVYLDSAATTLKPLAVIEASDQFYRLSAGNVHRSQFATARQLTERYENARERVATLLNAPSGQDIVWTRGTTEAINMVAQSYVRPRLKPGDEIIVSEAEHHANLVPWLMVAGQTGARVVKLPLAGNRLPDVAALGALITPRSRVLAIGQMSNVTGGCPDLALAIRQARAAGMVVMVDGAQGAVHFPADVQALDIDFYAFSGHKLYGPTGIGALYGKSERLAEMSPWLGGGKMITEVTFDGFKTQPAPWRFEAGTPNIAGVIGLSAALEWLEETDIAQAENWSRGLATLAEDELAKRPGFRSFRCQDASLLAFDFDGVHHSDMVTLLAESGIALRAGQHCAQPLLAALGVSGTLRASFAPYNTQDDVYALVHAVDRALEILVD"]}}, {"location": "[921205:921436](+)", "type": "CDS", "qualifiers": {"locus_tag": ["ctg1_929"], "transl_table": ["11"], "translation": ["MKMNKTAAIISACVLTFGLSACSSNYVMHTNDGRTIVTDGKPQTDNDTGMISYKDAWGNKQQINRSDVKQLGELDK"]}}, {"location": "[921789:922707](+)", "type": "CDS", "qualifiers": {"locus_tag": ["ctg1_930"], "transl_table": ["11"], "translation": ["MSKRLPPLNALRVFDAAARHLSFTRAADELFVTQAAVSHQIKSLEDFLGLKLFRRRNRSLLLTEEGQSYFQDIKEIFSQLTEATRKLQARSAKGALTVSMLPSFAIQWLVPRLTSFNSAYPGIDVRIQAVDRQEDKLADDVDVAIFYGRGNWPGLRVEKLYAEYLLPVCSPLLLTGDKALKTPADLAQHTLLHDASRRDWQTYTRQLGLNHINVQQGPIFSHSAMVLQAAIHGQGVALANNVMAQSEIEAGRLVCPFNDVLVSKNAFYLVCHDSQAELGKIAAFRQWILAKAANEQEKFRFRYEQ"]}}, {"location": "[922726:923122](+)", "type": "CDS", "qualifiers": {"locus_tag": ["ctg1_931"], "transl_table": ["11"], "translation": ["MTSRFMLIFAAISGFIFVALGAFGAHVLSKTMGVAEMGWIHTGLQYQAFHTLAIFGLAVAMQRRISIWFYWSSVFMALGTVLFSGSLYCLALSHLRLWAFVTPVGGVCFLAGWILMLIGAIRLKRKGVVHE"]}}, {"location": "[923114:924215](+)", "type": "CDS", "qualifiers": {"locus_tag": ["ctg1_932"], "transl_table": ["11"], "translation": ["MNKVVLYCRPGFEKECAAEITDKASRLEVFGFARVKDDSGYVIFECYQAEDGEKLVRELPFSSLVFARQMFVVGELLRDLPPEDRISPIVGMLQGVVEKGGELRVEVADTNESKELMKFCRKFTVPLRAALREAGVLTNYETPKRPVVHVFFIAPGCCYTGYSLSNNNSPFYMGIPRLKFPSDAPSRSTLKLEEAFHVFIPADEWDERLANGMYAVDLGACPGGWTYQLVKRNMWVSSVDNGPMAQSLMDTGQVTWLREDGFKYRPTRNNISWMVCDMVEKPAKVAALMAQWLVNGWCRETIFNLKLPMKKRYEELSRNLAYIQEQLDEHGINAQIQARQLYHDREEVTVHVRRLWAAVGGRRDER"]}}, {"location": "[924270:924981](-)", "type": "CDS", "qualifiers": {"locus_tag": ["ctg1_933"], "transl_table": ["11"], "translation": ["MKAARQQAILDLLINHNSLTTEALSLQLNVSRETIRRDLSELQSQGKVLRNHGRAKVIHRQSRDSGDPFHIRLKSHYAHKADIAREALAWIEEGMVIALDASSTCWYLARQLPDINLHVFTNSQPICQELSKRENIQLTCSGGTLQRKYGCYVSASLISQLKALEIDLFIFSCEGIDSDGALWDSNTVNAEFKSLLLKRASQSLLLIDKSKFNRSGEARIGHLDDVTHIVSDVSQS"]}}, {"location": "[925038:925461](-)", "type": "CDS", "qualifiers": {"locus_tag": ["ctg1_934"], "transl_table": ["11"], "translation": ["MLKTISPLISPDLLKVLAEMGHGDEIIFSDAHFPAHSMGPQVVRADGLRVSDLLQAIIPLFELDSYAPPLVMMAAVEGDALDPQVETRYREALSGPAPCPEIARIDRFAFYERAQKAFAIVITGERAKYGNILLKKGVTP"]}}, {"location": "[925462:926881](-)", "type": "CDS", "qualifiers": {"locus_tag": ["ctg1_935"], "transl_table": ["11"], "translation": ["MKNEVILVLDCGATNVRAIAVDRQGNIIARAATANASDIAVENSAWHQWSLEAILQRFAECCRQIADPLSSCTVRGITVTTFGVDGALVDEQGKLLYPVISWKCPRTAAVMDNIGRFMPAQQLQQISGVGAFGFNTLYKLIWLKENHPQLLEQAHAWLFISSLLNQRLTGEFTTDITMAGTSQMLDIHQRDFSAQILQATGLPRRLFPRLVEAGQQIGTLRSDAAKMLGLAVGIPVISAGHDTQFALFGAGAEQDEPVLSSGTWEILMVRSAQVDTSLLSHYAGSTCELDCQPGRYNPGMQWLASGVLEWIRQLLWTPETPWQTLIEEARALPRGAQKVKMQCDLLSSPTAGWQGITLNTTRGHFYLAALEGLAEQLARNLQTLQQIGHFKASELLLVGGGSRNALWNQIKANRLEIPIKVLDDAETTVAGAAMFGWYGVGEFSSPEQARAQVSYRYRYFYPQTEPELIEGV"]}}, {"location": "[926983:928759](-)", "type": "CDS", "qualifiers": {"locus_tag": ["ctg1_936"], "transl_table": ["11"], "translation": ["MKKISLPKIGIRPVIDGRRMGVRESLEEQTMNMAKATAALIAEKLRHACGAQIECVIADSCIAGMAESAACEEKFSSQNVGVTITVTPCWCYGSETIDMDPLRPKAIWGFNGTERPGAVYLAAALAAHSQKGIPAFSIYGHDVQDADDTSIPPDVEEKLLRFARAGLAVASMKGKSYLSVGGVSMGIAGSIVDHNFFESWLGMKVQAVDMTELRRRIDQKIYDESELEMALAWADKNFRYGEDQNAQQYKRNAEQSRAVLKESLLMAMCIRDMMQGNKKLAEKGLVEESLGYNAIAAGFQGQRHWTDQYPNGDTAEALLNSSFDWNGVREPFVVATENDSLNGVAMLMGHQLTGTAQVFADVRTYWSPDAVKRVTGQPLTGLAEHGIIHLINSGSAALDGACKQRDAEGKPTMKPHWEISQQEADACLAATEWCPAIHEYFRGGGFSSRFLTEGGVPFTMTRVNIIKGLGPVLQIAEGWSVELPKAMHDQLDARTNSTWPTTWFAPRLTGKGPFSDVYSVMANWGANHGVLTIGHVGADFITLASMLRIPVCMHNVEEAKIYRPSSWSAHGMDSEGQDYRACQNYGPLYKR"]}}, {"location": "[928790:930101](-)", "type": "CDS", "qualifiers": {"locus_tag": ["ctg1_937"], "transl_table": ["11"], "translation": ["MGNTTIQTQSFRAVETGQSKRYIIPFALLCSLFFLWAVANNLNDILLPQFQQAFTLTNFQAGLIQSAFYFGYFVIPIPAGILMKKLSYKAGIITGLFLYAFGAALFWPAAEVMNYTLFLIGLFIIAAGLGCLETAANPFVTVLGPESGGHFRLNLAQTFNSFGAIIAVVFGQSLILSNVPHQSQDVLDKMAPEQLSAYKHSLVLSVQTPYMIIVAVVLLVALLIMLTKFPALQSDDHSDANQSSFSASLARLVRVRHWRWAVLAQFCYVGAQTACWSYLIRYAIEEIPGMTPGFAANYLTGTMVCFFIGRFSGTWLISRFAPHKVLAAYALLSMILCLISAFTGGHVGLLALTLCSAFMSIQYPTIFSLGIKNLGQDTKYGSSFIVMTIIGGGIVTPVMGFVSDAAGNIPTAELVPALCFAVIFIFARFRSQTAAN"]}}, {"location": "[930661:931309](+)", "type": "CDS", "qualifiers": {"locus_tag": ["ctg1_938"], "transl_table": ["11"], "translation": ["MERNRLARQIIDTCLEMTRLGLNQGTAGNVSVRYQGGMLITPTGIPYEKLTEAHIVYIDAEGQHEQGKLPSSEWRFHMAAYQTRPDAHAVVHNHAVHSTAVSILNRPIPAIHYMIAAAGGNSIPCAPYATFGTRELSEHVAVALKNRKATLLQHHGLIACEENLEKALWLAHEVEVLAQLYLSTLAITDPVPVLGDEAIAIVLEKFKTYGLRIEE"]}}, {"location": "[932019:932787](-)", "type": "CDS", "qualifiers": {"locus_tag": ["ctg1_939"], "transl_table": ["11"], "translation": ["MRISVAVHLLIVDALNLIRRIHAVQGSPCVDTCLHALEQLVVHSQPTHVVAVFDDEDRGHGWRHQRLPDYKAGRAPMPETLEAEMPALRAAFEQRGFRCWALSGSEADDLAATLAVKVAQAGHQATIVSTDKGYCQLLSPTIRIRDYFQKRWLDAPFIAKEFGVTPEQLPDYWGLAGISSSKVPGVAGIGPKSAAQLLTDFQDLEGIYARLADVPEKWRKKLEEQKEMAFTCRDIARLQTDLQLDGNLQQLRLAR"]}}, {"location": "[932884:934828](-)", "type": "CDS", "qualifiers": {"locus_tag": ["ctg1_940"], "transl_table": ["11"], "translation": ["MLNPEFPSSTPALIDPASKAFQSLLDKLAPTEATVLIVGETGTGKEVVARYLHHHSPRRHRPFLAVNCGALSESLAEAELFGHEKGAFTGAVQGHPGWFEAAEGGTLLLDEIGELSLPLQVKLLRVLQEREITRVGSRKAIKVDVRVIAATHVDLMQAIRERRFREDLYYRLNIALVPLPPLRQRRQDIPVLADHFLSLYARRLGRPARRLAPETLARLMEYPWPGNIRELENTLHNAVLLSKEEEIGPAQLRLTTLNNEPSAAGDNELDDFIRRQLSLPGEPLWERVTGALIRGAMAHSDDNQSQAAALLGISRHTLRTQLANFGIIKSRRRQEPLFGAAVNSVSRDRELRIGFQRFGNLGILKARQSLEQAFASRGVSVLWSEFPAGPQLLHALACDEIDFGTTGEAPPVFAQASNGELVYVAWEPPAPQSVAMVVPQHSDIRTIADLRGKRIALNKGSNVHWLLLHILEEAGLALNDVKVVYIPPKYPLTASDYLAVDAWMMWDPLLSDAEYSGELRVVASGEGRVNNHQFYLSRRDYASRNSDIMQRLLAELAQTGQFIDQHREQAAGLLSAELGLNAASLTRALSRRSHRPRPMDLNVIRAQQSIADRFYALGLIHKPVSVREAVWYGEATNSDLGLLMHVD"]}}, {"location": "[935098:936271](+)", "type": "CDS", "qualifiers": {"locus_tag": ["ctg1_941"], "transl_table": ["11"], "translation": ["MTQKTDDKINVFWFLPTHGDGRYLGTSEGGRPVDLPYLQQVALAADSLGYYGVLIPTGKSCEDSWLVASALAPLTRRLRYLVAVRPGLQPPTLAARMATTLDRLSGGRLLINVVTGGDPVENKGDGIFLSHGERYQVTREFLDVYSRLLKGEKVDYHGEHIHVEGAEVLFPPVQENGPPLFFGGSSEEAIDVAADQIDTYLTWGEPPALVAEKLAIVRERAAARGRTLQYGIRLHVIVRETEEEAWAAADRLISHLDDETIAQAQKIFARMDSTGQARMSSLHKGSRDNLRIAPNLWAGVGLVRGGAGTALVGNPQQVAERIREYQALGITNFIFSGYPHLEEAHRFADLVMPLLPLAGHDQPKARSVNTGPFGETIGGDKRPVKQVSAS"]}}, {"location": "[936312:937710](+)", "type": "CDS", "qualifiers": {"locus_tag": ["ctg1_942"], "transl_table": ["11"], "translation": ["MQTEPHVVIVGGGFSGAAVAIHLLRLASVGVRVTLLEPREVPGAGVAYSTTEPSHRINVPAARMQLAGEEEGAFDRWYRSQPAFADDPHALLADGAVYPQRGQFGRYVAQRFAEEARASGGRLTHLREQALSVNHGEVVTDGGRRLQADLLVLAISHPPPSLPSLATPFATHPALIANPWRAGVLATIAPEASVAVMGTGLTMADTVATLTRLGHRGPIAAFSRRGLLSRSNLSGSSEPWPGEYDRGTLRQRLRQIRLDIERAAEQGQAWQVVLDAVRNQGQSIWQGLTVADRQRFLRHLRSYWDVHRYRIAPQVAGVLEQRQRDGSLRVLAARLTALEGDAQKLALTLTPRRGETLRVSADHFILTTGPAHGGLTDSQPLLRQLSQRGLIRADAFGLGLDVDPRSRAIGREGRITPNLLVSGPAARAYFGELMGLPQVADHAAAVADEALRTLGVKQSARCPAF"]}}, {"location": "[937783:938986](+)", "type": "CDS", "qualifiers": {"locus_tag": ["ctg1_943"], "transl_table": ["11"], "translation": ["MSSQREIRLNAFDMNCVGHQSPGLWAHPRDRSRQYKDLEYWVDLARLLERGKFDGLFIADVLGVYDVLNGNGDAAIRQAAQVPVNDPLALITPMALVTEHLGFGLTASLSFEHPYPFARRLSTLDHLTKGRVGWNIVTSYLESGARNIGQKAQTDHDARYDYADEYLEVVYKLLEGSWEDGAVLRDRERKIFSDPRKIHPINHQGNFFSVPGIHLCEPSPQRTPVLYQAGASSRGKQFAAGHAECVFVGAPSKVLLKKTVADIRRRAEEAGRDPRSILIFNMQTVIVGETDREAQAKWQEYKPYVSYEGALALLSGWTGIDLGQYQPDQVLEYLHTNAIQSMVEAFSTADPNSQWTVQKLADWGSAASGRWWSAARRRSPMSCSPGSKRPTSMGLTSPMR"]}}, {"location": "[939338:939887](-)", "type": "CDS", "qualifiers": {"locus_tag": ["ctg1_944"], "transl_table": ["11"], "translation": ["VGLNKGSDVNYLLVTALEKAGLSYKDITPVYLPPADARAAFQRGAIDAWVIWDPFLAEVETNAKARQIGNAEGLVPHYTFYLASRKFADTYPDTAKQVVDELGKLSEWANSHQEDAAGILSTSTGLDKAIWLKTLARLPYGAERMTPAVYNEQQALADTFTRIGLLPVKVDVRSATWSLDKQ"]}}, {"location": "[939859:940279](-)", "type": "CDS", "qualifiers": {"locus_tag": ["ctg1_945"], "transl_table": ["11"], "translation": ["MLRLSRPALLLLLAGLSASALAKAPETVNIGYQKANIFALLKYRGTLDESFKKQGIAVRWIEFPAGPQMLEGLNVGSIDLAATGDAPPAFAQAAQADLVYLAHSRRTQKPRPSWWRKTRQLRAWPILRASAWGSIKAPT"]}}, {"location": "[940425:941058](-)", "type": "CDS", "qualifiers": {"locus_tag": ["ctg1_946"], "transl_table": ["11"], "translation": ["MLVSQDNTNSDPMAVVDWINMFALAVNEENAAGGRVVTAPTNGACGIVPAVLAYYDKFIRKVNANSLARYMLVTSAIGSLYKMNASISGAEVGCQGEVGVACSMAAAGLAELLGGSPGQVCIAAEIGMEHNLGLTCDPVAGQVQVPCIERNAIAAVKAVNAARMALRRTSEPRVCLDKVIETMYETGKDMNAKYRETSRGGLAMKIVACD"]}}, {"location": "[941008:941791](-)", "type": "CDS", "qualifiers": {"locus_tag": ["ctg1_947"], "transl_table": ["11"], "translation": ["MISVFDIFKIGIGPSSSHTVGPMKAGKQFTDDLIERGLLSEVTKVVVDVYGSLSLTGKGHHTDIAIIMGLAGNLPDTVDIDAIPGFIQDVNTHGRLMLANGQQEVAFPVDQCMNFHADNLSRHENGMRITALGGEKVLYSQTYYSIGGGFIVDEDHFGVTREAPVAVPYPYKNAADLQRHCRESGLSLSGLMMQNELALHSKEALEQHFAAVWEVMSSGIERGITTEGSAGQAAGAASRRRAAPDAGKPGQHQQRPDGGR"]}}, {"location": "[941841:942363](-)", "type": "CDS", "qualifiers": {"locus_tag": ["ctg1_948"], "transl_table": ["11"], "translation": ["MMVLTVMFFVFSCVLSLSPADLAAAKDQNISILSYLANHFNAPIIAWMAPIIAMIAITKSFLGHYLGAREGFNGMVIKSLRGKGKSIEINKLNKITSLFMLVTTWIVATLNPSILGMIETLGGPIIAMILFLMPMYAIQKVPAMRKYSGHVSNVFVVIMGLIAISAIFYSLFS"]}}, {"location": "[942359:943130](-)", "type": "CDS", "qualifiers": {"locus_tag": ["ctg1_949"], "transl_table": ["11"], "translation": ["METTQTSTIVSDATRSGWRKTDTMWMLGLYGTAIGAGVLFLPINAGVGGMIPLIIMAILAFPMTFFAHRGMTRFVLSGKNPGEDITEVVEEHFGVGAGKLITLLYFFAIYPILLVYSVAITNTVESFMLHQLHITPPPRAILSLILIVGMMTIVRFGEQMIVKAMSVLVFPFVVALMILAFYLIPQWNGAALETLSLSSATATGNGLWMTLWLAIPVMVFSFNHSPIISSFAVAKREEYGQGAEKNAPAFWPARTS"]}}, {"location": "[943636:945034](-)", "type": "CDS", "qualifiers": {"locus_tag": ["ctg1_950"], "transl_table": ["11"], "translation": ["LITHVSPLGSMDMLSQLEVDMLKRTASSDLYQLFRNCSLAVLNSGSLTDNSKELLSRFENFDINVLRRERGVKLELINPPEDAFVDGRIIRSLQANLFAVLRDILFVYGQIHNTVRFPNLDLESSVHITNLVFSILCNARALHVGEAPNMIVCWGGHSINENEYLYARRVGTQLGLRELNICTGCGPGAMEAPMKGAAVGHAQQRYRDSRFIGMTEPSIIAAEPPNPLVNELIIMPDIEKRLEAFVRIAHGIIIFPGGVGTAEELLYLLGILMHPSNKSQVLPLILTGPKESADYFRVLDEFIVHTLGEAARRHYRIIVDDAAEVARQMKKAMPMVKENRRETGDAYSFNWSMRIAPDLQMPFDPTHENMANLKLYPDQPVEVLAADLRRAFSGIVAGNVKEVGIQAIEKFGPYKIHGDPAMMRRMDDLLQGFVAQHRMKLPGGTYILLRNLFLSSLLLFSRAAA"]}}, {"location": "[945145:945613](-)", "type": "CDS", "qualifiers": {"locus_tag": ["ctg1_951"], "transl_table": ["11"], "translation": ["VKVALYRLDELEGQPVAHLHGTCIDDQDIEIDNYQFSADYLQDAAAGKVVEETLVSHLLKSNCLITHQPGWGSVQIQYRGAKIDREKLLRYLVSFRHHNEFHEQCVERIFNDIQRFCQPEALSVYARYTRRGGLDINPWRSNTDFVPATGRLARQ"]}}, {"location": "[945609:945990](-)", "type": "CDS", "qualifiers": {"locus_tag": ["ctg1_952"], "transl_table": ["11"], "translation": ["MSSYDNHQALAGLTLGKSTDYRDTYDASLLQGVPRSLNRDPLDLHADNLPFHGADIWTLYELSWLNAKGLPQVAVGHVELSDTTVNLVESKSFKLYLNSFNQTRFADWQAVEATLARDLSACAQEK"]}}, {"location": "[946108:946618](+)", "type": "CDS", "qualifiers": {"locus_tag": ["ctg1_953"], "transl_table": ["11"], "translation": ["VRRGSSSAPASPRSEELYGIPSPCVNGTDDDGVFWQPQPFSLAQNIDAVERALEIVVQQPLHAYYTTQFAGDMQARFADETADETMTLLQTWSPDDFQRVQENLIGHLLVQKRLKLSPTLFIATLDSELEVISVCNMSGEVIKETLGTRKRTTLSPSLASFLNSLKPVL"]}}, {"location": "[947249:947579](+)", "type": "CDS", "qualifiers": {"locus_tag": ["ctg1_954"], "transl_table": ["11"], "translation": ["MTLDHRVRERLLAIEALLRETEHWQDSAPDSRAFASEQPFCLDTMEPLEWLQWVLIPRMHQLLESGTPLPQNFAVAPYYEMALDNAHPVRERVLAELVLLDALFAGGEA"]}}, {"location": "[947578:948373](+)", "type": "CDS", "qualifiers": {"locus_tag": ["ctg1_955"], "transl_table": ["11"], "translation": ["MLEILYQDQWLVAVNKPSGWLVHRSWLDRDEKVVVMQTVRDQIGQHVFTAHRLDRPTSGVLLMGLSSEAGRLLSQQFEQHQMQKRYHAIARGWLNDEAVLDYPLVEELDKIADKFARENKDPQPAVTHYRGLATVEMPVATGRYPTTRYSLVELEPKTGRKHQLRRHLAHLRHPIIGDSKHGDLRQNRSAAAHFGCDRLMLHASQLSLTHPFTGEPLVIRAGLDDVWMRALSQFGWRGLLPLNERVEFADDCGQDEEIQVNSGR"]}}, {"location": "[948375:948684](+)", "type": "CDS", "qualifiers": {"locus_tag": ["ctg1_956"], "transl_table": ["11"], "translation": ["MAEVGIFVGTMYGNSLLVAEEAQAILSGLGHQAKVFEDPEVKDWESYSGRYVLVVTSTTGQGDLPDSIVPLYEGIKDMYQPHLRYGIIALGDSTYANFCGGG"]}}, {"location": "[949581:949812](+)", "type": "CDS", "qualifiers": {"locus_tag": ["ctg1_957"], "transl_table": ["11"], "translation": ["MFTLLQGFVDIFSGFGIIVALFTLRFLVGLAEAPSFPGNSRIVAAWFPAQERGTAVAIFNSAQYFATVILRQSWVG"]}}, {"location": "[949799:949964](+)", "type": "CDS", "qualifiers": {"locus_tag": ["ctg1_958"], "transl_table": ["11"], "translation": ["MGWLTHEVGWSHVFFFMGGLGIIISFVWLKVIHEPNQHPGVNQKSWITSPLAAR"]}}, {"location": "[950048:950651](+)", "type": "CDS", "qualifiers": {"locus_tag": ["ctg1_959"], "transl_table": ["11"], "translation": ["MMIGVYIGQYCINALTYFFITWFPVYLVQARGMSILKAGFVASVPAICGFAGGVLGGIISDWLMRRTGSLNIARKTPIVMGMLLSMVMVFCNYVNVEWMIIGFMALAFFGKGIGALGWAVMADTAPKEISGLSGGLFNMFGNISGIVTPIAIGYIVGTTGSFNGALIYVGVHALVAVLSYLVLVGDIKRIELKPVAGQSS"]}}, {"location": "[950647:950884](+)", "type": "CDS", "qualifiers": {"locus_tag": ["ctg1_960"], "transl_table": ["11"], "translation": ["MTTQSSPVITDMKVIPVAGQDSMLLNIGGAHNAYFTRNIVVLTDSAGNTGVGEAPGGEVIYQTLVEAIPMVLGRKSPA"]}}, {"location": "[950889:951465](+)", "type": "CDS", "qualifiers": {"locus_tag": ["ctg1_961"], "transl_table": ["11"], "translation": ["VVQQVHKGNQAADFDTFGKGAWTFELRVNAVAALEAALLDLLGKALNVPVCELLGPGKQRDAVTVLGYLFYVGDRTKTDLPYLESTPGSHAWYRLRHQEALNSEAVVRLAEAAQDRYGFKDFKLKGGVLPGEQEIETARALKKRFPDARITVDPNGAWLLDEAIALCKGLNDVLTYAEDPAAPSRAFPAAK"]}}, {"location": "[951464:951776](+)", "type": "CDS", "qualifiers": {"locus_tag": ["ctg1_962"], "transl_table": ["11"], "translation": ["MAEFRRATGLPVATNMIATNWREMGHAVMLNAVDIPLADPHFWTLSGAVRVAQLCDDWGLTWGCHSNNHFDISLAMFTHVGAAAPVTPRPLIPTGFGRREIAA"]}}, {"location": "[952004:952514](+)", "type": "CDS", "qualifiers": {"locus_tag": ["ctg1_963"], "transl_table": ["11"], "translation": ["MSAQFSTPVVSSMQVIPVAGHDSMLMNLSGAHAPFFTRNIVVIKDNSGHTGVGEIPGGEKIRTTLEDAIPLVVGKTLGEYKNVLTAVRNTFADRDAGGRGLQTFDLRTTIHVVTGIEAAMLDLLGQHLGVNVASLLGDGQQRSEVEMLGYLFFVGNRKAHAAAVSEPAG"]}}, {"location": "[952551:953346](+)", "type": "CDS", "qualifiers": {"locus_tag": ["ctg1_964"], "transl_table": ["11"], "translation": ["MTPDAVVRLAEAAYEKYGFNDFKLKGGVLAGEEEAESIVALAKRFPQARVTLDPNGAWSLDEAIKIGKYLKGSLAYAEDPCGAEQGFSGREVMAEFRRATGLPTATNMIATDWRQMGHTLSLQSVDIPLADPHFWTMQGSVRVAQMCHEFGLTWGSHSNNHFDISLAMFTHVAAAAPGKITAIDTHWIWQEGNQRLTKEPFEIKGGMVQVPAKPGLGVELDMDRVMKAHELYQKHGLGARDDAMGMQYLIPNWTFDNKRPCMVR"]}}, {"location": "[953417:954128](+)", "type": "CDS", "qualifiers": {"locus_tag": ["ctg1_965"], "transl_table": ["11"], "translation": ["MKIVIAPDSYKESLSALDVATAIEQGFREIYADAEYVKLPVADGGEGTVEAMVAATQGCRIAVTVTGPLGEPVEAFYGLSGDRQCAFIEMAAASGLESVPPARRNPLLTTSWGTGELIRHALDAGVRQIIIGIGGSATNDGGAGMVQALGAKLLTKDNQQIAAGGRALESLARIDVSELDKRLAGCRIDVACDVTNPLTGPQGATAVFGPQKGATAEMIPALTTRWPILPILSIAI"]}}, {"location": "[954171:954555](+)", "type": "CDS", "qualifiers": {"locus_tag": ["ctg1_966"], "transl_table": ["11"], "translation": ["MGAGLYAFCGAKLRPGIEIVTDALHLADIVADADLVITGEGRIDSQTVHGKVPVGVARVAKRYNLPVIGIAGSLTADVGVVHQHGLDAVFSVIYSVCTLEQALENAAENVRMTARNVAAVLKMGRLL"]}}, {"location": "[954449:957356](-)", "type": "CDS", "qualifiers": {"locus_tag": ["ctg1_967"], "transl_table": ["11"], "translation": ["MTNYSLRARMMILILAPTVLIGLLLSIFFVAHRYNDLQRQLEDAGASIIEPLAVSSEYGMNLQNRESIGQLISVLHRRHSDIVRAISIYDSHNRLFVTSNFQLDPGELQLPKGEPFPRRLSVVRHGDLMILRTPIISESYSPDESPGSDAKMPDNMLGYVALEMDLKSVRLQQYKEIFISSVMMLFCIGIALIFGWRLMRDVTGPIRNMVNTVDRIRRGQLDSRVEGFMLGELDMLKNGINSMAMSLAAYHEEMQHNVDQATSDLRETLEQMEIQNVELDLAKKRAQEAARIKSEFLANMSHELRTPLNGVIGFTRLTLKTDLNTTQRDHLTTIERSANNLLAIINDVLDFSKLEAGKLILESIPFLLRTSLDEVVTLLAHSAHDKGLELTLNIKNDVPDNVIGDPLRLQQIITNLMGNAIKFTEHGNIDVLVEQRAISNSRVQIEVQIHDTGIGIPERDQSRLFQAFRQADASISRRHGGTGLGLVITQRLVKEMGGDISFHSQPNRGSTFWFHISLDLNPNAVPDSVPTQCLAGKKLAYIEANAAAAQCTMELLATTPLEVVYSPTMTALPDAHYDILLAGIPVSIRDLSQHRDKLERASKLADHLVLALPCHAQVSAETLRQDGIAACLLKPLTSTRLLPALTASCQTQPTVLPPRSDSKKLPMTVMAVDDNPANLKLIGALLEDLVQHVILCDSGQHAVERARETQQDLILMDIQMPEMDGIRACELIHQLPHQQQTPVIAVTAHALEGQREKLLSAGMNDYLAKPIEEDKLYSLLLRYQPGKTLPPQVAAEPVEPPVNHDITLDWQLALRQAAMKPDLAREMLQMLLAFMPEVRNKVEEQLVGEQPEGVLDLIHKLHGSCSYSGVPRLKKLCHTLESQLRAGTAPRRWSRSFWNCWMKWTTSRAKPVSCWGFRGCKTRAPVCASRPGKTYNSRPIFSTAATFLAVIRTFSAAFSSACSRVQTE"]}}, {"location": "[957478:958246](+)", "type": "CDS", "qualifiers": {"locus_tag": ["ctg1_968"], "transl_table": ["11"], "translation": ["MAQFYSAKRRVTTRQIITVTVNDLDPFGQGVARHQGKALFISGLLPQEQADVVVVEDKKQYARAQVKRRLSDSPQRQAPRCPHFGICGGCQQQHASIELQQQSKRAALARLMKRDVDDIIAASPWGYRRRARLSLNYQPKSQQLQMGFRKANASEIVDVVRCPVLVPTLGALLPAVRECLSELKSVRQLGHVELVQADNGPLMVLRHTAALPAADKEKLERFSQSHGLSLYLAPQSEILEHIRGEAPGIPRTVYA"]}}, {"location": "[958245:958821](+)", "type": "CDS", "qualifiers": {"locus_tag": ["ctg1_969"], "transl_table": ["11"], "translation": ["VFSPRDFIQVNDGVNQLMVRTALEWLDIQPQDRVLDLFCGMGNFTLPLAKRAAQVVGVEGVPALVAKGQENAALNGLHNVTFFHENLEEDVTRQAWAKHGFDKVLLDPARAGAAGVMLHIIKLAPRRVVYVSCNPATLARDSDVLLQAGYTIQRLAMLDMFPHTGHLESMVLFEHKNHSNRSEAASSEAGD"]}}, {"location": "[958918:961156](+)", "type": "CDS", "qualifiers": {"locus_tag": ["ctg1_970"], "transl_table": ["11"], "translation": ["MVAVRSAHLNKAGEFDPKKWIASLGISSQQSCERLAETWDYCREKTQGHPQADLLLWRGVEMVEILSMLSMDIDTLRAAMLFPLADGNVVSEEIMQESVGKSVVTLIHGVRDMAAIRQLKATHTDSVSSEQVDNIRRMLLAMVDDFRCVVIKIAERIAHLREVKDAPEDERVLAAKECTNIYAPLANRLGIGQLKWELEDYCFRYLHPAEYKRIAKLLHERRIDREHYIDEFVSHLRTEMKTEGVKAEVYGRPKHIYSIWRKMQKKHLAFDELFDVRAVRIVAERLQDCYAALGIVHTHYRHLPDEFDDYVANPKPNGYQSIHTVVLGPGGKTIEIQIRTRQMHEDAELGVAAHWKYKEGASAAASGGRGYEDRIAWLRKLIAWQEEMADSGEMLDEVRSQVFDDRVYVFTPKGDVVDLPSGSTPLDFAYHIHSDVGHRCIGAKIGGRIVPFTYQLQMGDQIEIITQKQPNPSRDWLNPNLGYVTTSRGRSKIHAWFRKQDRDKNILAGRQILDDELEHLGISLKDAEKHLLPRYNFNEQDELLAAIGGGDIRLNQMVNFLQAQFNKPSAAEQDAAALKQLQQKTHAPQNRSKDNGRVVVEGVGNLMHHIARCCQPIPGDEIVGFITQGRGISVHRADCDQLAELQSHAPERIVDAVWGESYSAGYSLVVRVQANDRSGLLRDITTILANEKVNVLGVASRSDTKQQMATIDMTIEIYNLQVLGRVLAKLNQVPDVIDARRLHGG"]}}, {"location": "[961224:962016](+)", "type": "CDS", "qualifiers": {"locus_tag": ["ctg1_971"], "transl_table": ["11"], "translation": ["MTQIERLLGIMRRLRDPENGCPWDKEQTFATIAPYTLEETYEVLDAIAREDFDDLRGELGDLLFQVVFYAQMAQEEGRFDFNDICAAISDKLERRHPHIFGEASAGSSSEVLARWEQIKSAERAEKSQHSALDDIPHSLPALMRAHKIQKRCSAVGFDWTSLGPVLDKVHEEIDEVMHEAQQAVVDEAKLEEEVGDLLFATVNLSRHLGVKAEVALQKANLKFERRFREVERIVAARGLEMTGVDLDTMELVWQEVKRQETDL"]}}, {"location": "[962243:963881](+)", "type": "CDS", "qualifiers": {"locus_tag": ["ctg1_972"], "transl_table": ["11"], "translation": ["MTTNYIFVTGGVVSSLGKGIAAASLAAILEARGLNVTMMKLDPYINVDPGTMSPIQHGEVFVTEDGAETDLDLGHYERFIRTKMTRRNNFTTGRIYSDVLRKERRGDYLGATVQVIPHITNAIKERVLAGGEGHDVVLVEIGGTVGDIESLPFLEAIRQLAVDIGRENALFMHLTLVPYMAAAGEVKTKPTQHSVKELLSIGIQPDILVCRSDRAIPANERAKIALFCNVPEKAVISMKDVDSIYKIPGLLKSQGLDDYICKRFSLNCPEANLAEWEQVIYEEANPAGEVTIGMVGKYIELPDAYKSVIEALKHGGLKNRVTVNIKLIDSQDVETRGVEILKNLDAILIPGGFGYRGVEGKIATARYARENNIPYLGICLGMQVALIEFARNVAGMENANSTEFVPDCKYPVVALITEWRDEDGNVEVRSDKSDLGGTMRLGAQQCQLAEDSLVRQLYGEPTITERHRHRYEVNNMLLKPIENAGLRIAGRSGDDQLVEIIEVPNHPWFVACQFHPEFTSTPRDGHPLFAGFVKAAGEYQKRQAK"]}}, {"location": "[963961:965260](+)", "type": "CDS", "qualifiers": {"locus_tag": ["ctg1_973"], "transl_table": ["11"], "translation": ["MSKIVKVIGREIIDSRGNPTVEAEVHLEGGFVGMAAAPSGASTGSREALELRDGDKSRFMGKGVLKAVGAVNGPIAQAILGKDAKDQAGIDKIMIDLDGTENKSNFGANAILAVSLANAKAAAASKGQPLYEHIAELNGTPGKYSMPVPMMNIINGGEHADNNVDIQEFMIQPVGAKSLKEAVRMGSEVFHNLAKVLKAKGMNTAVGDEGGYAPNLGSNAEALAVIAEAVKAAGYELGKDITLAMDCAASEFYKDGKYVLAGEGNKAFTSEEFTHFLEELTKQYPIVSIEDGLDESDWDGFAYQTKVLGDKIQLVGDDLFVTNTKILKEGIEKGIVNSILIKFNQIGSLTETLAAIKMAKDAGYTAVISHRSGETEDATIADLAVGTAAGQIKTGSMSRSDRVAKYNQLIRIEEALGEKAPYNGRKEIKGQA"]}}, {"location": "[965324:966434](-)", "type": "CDS", "qualifiers": {"locus_tag": ["ctg1_974"], "transl_table": ["11"], "translation": ["MNTLLITGATGFLGGAVLESILNKKNAPNLLLLVRADNSVAAVERVKENLRKFNISEERLTALTPGNILLGDLANPQPFLDDPRLNQVTHVLNCAAVASFGNNPLIWKVNVEGTLQFARRMAQVGGLERFLHVGTAMSCSPDPDSLVAESTAFRERAEHLVEYTHSKSTIERLMRQECPTLPLAIARPSIVVGHTHHGCQPSSSIFWVFSMGLMLQKFMCSMEDRIDVIPVDYCADALLMLLTSPLARGEVVHISAGEENSVRFADIDNAMASALEQAPVGDKYAQVSYETLVKMRRELKAIFGPCNERLMLKAMRLYGAFATLNVRFSNDKLLSMGMPKPPRFTDYIDRCVQTTRGLSIPQQMAVDFK"]}}, {"location": "[966894:967566](+)", "type": "CDS", "qualifiers": {"locus_tag": ["ctg1_975"], "transl_table": ["11"], "translation": ["MQYPINEMFQTLQGEGYFTGVPAIFIRLQGCPVGCAWCDTKHTWDKLADREVSLFSILAKTKESDKWGPASSEDLLAIIGRQGWTARHVVITGGEPCIHDLTPLTSLLEQNGFSCQIETSGTHEVRCTPHTWVTVSPKVNMRGGYDVLSQALQRADEIKHPVGRVRDIEALDELLATLADEKPRIIALQPISQKDDATRLCIETCIARNWRLSMQTHKYLNIA"]}}, {"location": "[967623:967986](-)", "type": "CDS", "qualifiers": {"locus_tag": ["ctg1_976"], "transl_table": ["11"], "translation": ["MSTTLFKDFTFEAAHHLPHVPEGHKCGRLHGHSFMVRLEITGEVDPHTGWIMDFAELKAAFKPIYDRLDHYYLNDIPGLSNPTSEVLAKWIWEQMKPRVPLLSAVMIKETCTAGCVYRGE"]}}, {"location": "[968540:969065](+)", "type": "CDS", "qualifiers": {"locus_tag": ["ctg1_977"], "transl_table": ["11"], "translation": ["VLNQQPGAAVVAPAQAAEVPSITLISASQTGNARRVAEALRDDLQAAQLNVKLVNAGDYKFKQIASEKLLVVVTSTQGEGEPPEEAVALHKFLFSKKAPKLTDTAFAVFGLGDTSYEFFCQSGKDFDNKLAELGGERLLDRVDADVEYQAAAAEWRARVVEALKARALPPSRLS"]}}, {"location": "[969079:970213](+)", "type": "CDS", "qualifiers": {"locus_tag": ["ctg1_978"], "transl_table": ["11"], "translation": ["VNEIHTSPYTKEAPLTATLAVNQKITGRDSEKDVRHIEIDLGDSGLRYQPGDALGVWYQNDPALVKELVELLWLTGEEPVTVDGKTLPLAEALEWHFELTVNTGNIVENYATLTRSESLLPLVGDKAQLQHYAATTPIVDMVRFSPAQLDAQALVDLLRPLTPRLYSIASSQAEVESEVHVTVGVVRYDIEGRARAGGASSFLADRVEEDGEVRIFIEHNDNFRLPANPQTPVIMIGPGTGIAPFRAFMQQRAAEGAEGKNWLFFGNPHFTEDFLYQVEWQSYVKEGVLSRIDLAWSRDQQQKVYVQDKLREQGAELWRWINDGAHIYVCGDANRMAKDVEQTLLEVIAEYGAMDAEAADEFLSELRVERRYQRDVY"]}}, {"location": "[970212:971925](+)", "type": "CDS", "qualifiers": {"locus_tag": ["ctg1_979"], "transl_table": ["11"], "translation": ["MSEKHPGPLVVEGKLTDAERMKLESNYLRGTIAEDLNDGLTGGFKGDNFLLIRFHGMYQQDDRDIRAERAAQKLEPRHAMLLRCRLPGGVITTKQWQAIDKFAADNTIYGSIRLTNRQTFQFHGILKKNVKPVHQMLHSVGLDALATANDMNRNVLCTSNPYESQLHTEAYEWAKKISEHLLPRTRAYAEIWLDQKKVATTDEEPILGQTYLPRKFKTTVVIPPQNDIDLHANDMNFVAIAENGKLVGFNLLVGGGLSIEHGNKKTYARTASEFGYLPLEHTLAVAEAVVTTQRDWGNRTDRKNAKTKYTLERVGVETFKAEVERRAGIKFEPIRPYEFTGRGDRIGWVKGIDNNWHLTLFIENGRILDYPGRPLKTGLLKIAKIHKGEFRITANQNLIIASVPEDQKAKIEKLARDHGLMNAVTPQRENSMACVSFPTCPLAMAEAERFLPSFIDKVEAVMSKHGVGDEHIVTRVTGCPNGCGRAMLAEVGLVGKAPGRYNLHLGGNRSGTRIPRMYRENITESEILDSIDELVGRWAKEREAGEGFGDFTVRAGIIRPVLDPARDFWE"]}}, {"location": "[972022:972727](+)", "type": "CDS", "qualifiers": {"locus_tag": ["ctg1_980"], "transl_table": ["11"], "translation": ["MSVLDLNALNALPKVDRVLQLAETNSQLEKLSAEARVAWALENLPGEYVLSSSFGIQAAVSLHLVNQVRPDIPVILTDTGYLFPETYQFIDELTDKLNLNLKIYRAKESAAWQEARYGKLWEQGVEGIEKYNDINKVEPMNRALEELNAQTWFAGLRREQSGSRAHLPVLAIQRGVFKVLPIIGWDNRTVYQYLQKHGLKYHPLWDQGYLSVGIPTPPGNGSRGWRRKKRASLV"]}}, {"location": "[972951:974031](+)", "type": "CDS", "qualifiers": {"locus_tag": ["ctg1_981"], "transl_table": ["11"], "translation": ["MFNYWGKSRRGEDDGGDDYHLLCWHSLDVAAVGYWMVQHNIHGINDYLNKLGLHHRIQAAQFFAWLLCWHDIGKFAHSFQQLYRHEELNAQDEYIKYYEAIPHATLGYWLWKDYLSECPELSPESPLSARKLKRVIALWMPLTTGHHGRPPSSVTELKNFRQQDKEAARDFLTRVKSLFPLIEIPEFWDDDNGIAFFKDLSWFISATIVLADWVGSSTRYFPRITKSMEVDEYWQQHALVKAKVAVTVFPPSSDVASFSGITALFPFIQQPTPLQQKTLELDIDKQGPQLFILEDVTGAGKTEAALILTHRLMATGKAQGLYFGLPTMATANAMFDRMSESWLALYRVPRASGDKPELE"]}}, {"location": "[974188:974341](-)", "type": "CDS", "qualifiers": {"locus_tag": ["ctg1_982"], "transl_table": ["11"], "translation": ["MMRFHFLIPLLLLLAVSARSIADSQVYIWQRVWQDGLDLGSEPSIGKTSV"]}}, {"location": "[974376:975432](-)", "type": "CDS", "qualifiers": {"locus_tag": ["ctg1_983"], "transl_table": ["11"], "translation": ["MFSALCRRLLPLALGAGFVFSAAPAFSAPGETANAQARHIATFYPGRMTGTPAEMLSADYLRQQFAQMGYQSDVRSFNIRYVYTDSNQRKNWHNATGSTVIAAHEGQSRQQIIIMAHLDTYAPQSDKDVENNLGGLTLQGIDDNAMGLGVMLELAEQLKNVPTRYGIRFVATSGEEEGRLGAQNLLKRMSDAEKKNTLLVINLDNLVVGDKLYFNSGRSTPASVRKLTRDRALAIARSHGIAAFTNPGMNRDFPKGTGCCNDASVFDSAGIPVLSVEATNWSLGKKDGYQQRSKSRSFPQGTSWHDVQLDNLQYIDKALPGRIEHRGRDVMKVMLPLVKELAKAEKRPASK"]}}, {"location": "[975669:977085](+)", "type": "CDS", "qualifiers": {"locus_tag": ["ctg1_984"], "transl_table": ["11"], "translation": ["VEYLPIFAEVKDRPVLVIGGGEIAARKITFLLRAEAKVHIVAETLIPELAEKVEREEIQWRATVFEEQQLDDVFLVIAATEDDELNQRVYVAANARYRLVNVVDNQALCSFVFPSIVDRSPLLVAISSSGKAPVLSRILREKIEALLPTNLGRLAETASYWRHHIKTHLKTTAERRRFWERVFTGRFASLILAGNKDEAEKALEDELLQPEKRPGEIILVGAGPGDAGLLTLRGLQALQQADVVFYDNLVTPEVRELVRRDAETICVGKSAAGVSVPQQEINRLLLEAAKAGKTVIRLKGGDPFIFGRGGEELQAAAEAGIPFQVVPGITAAAGATAYAGIPLTHRDYAQSVTFITGHFGAENSPLDWARLAQSGQTLAIYMGSLKAAEISAQLIANGRGGDTPVAVISRGTRADQQTKTGTLQQLENLAKDAPMPALLVVGEVVQLHQQLAWFQHTSSSDAFKASVVNLA"]}}, {"location": "[977094:978003](+)", "type": "CDS", "qualifiers": {"locus_tag": ["ctg1_985"], "transl_table": ["11"], "translation": ["MDQKRLTHLRQLEAESIHIIREVAAEFSNPVMMYSIGKDSSVMLHLARKAFYPGTLPFPLLHVDTGWKFREMYEFRDRTAKAYGCELLVHKNPEGVAMGINPFVHGSAKHTDIMKTEGLKQALNKYGFDAAFGGARRDEEKSRAKERIYSFRDRFHRWDPKNQRPELWHNYNGQINKGESIRVFPLSNWTELDIWQYIYLENIEIVPLYLAAERPVLERDGMLMMIDDDRINLQPGEMIKKQMVRFRTLGCWPLTGAVESNAQTLPEIIEEMLVSTTSERQGRVIDRDQAGSMELKKRQGYF"]}}, {"location": "[978012:979440](+)", "type": "CDS", "qualifiers": {"locus_tag": ["ctg1_986"], "transl_table": ["11"], "translation": ["MNTTIAQQIANEGGVEAYLHAQQHKSLLRFLTCGSVDDGKSTLIGRLLHDTRQIYEDQLSSLHNDSKRHGTQGEKLDLALLVDGLQAEREQGITIDVAYRYFSTEKRKFIIADTPGHEQYTRNMATGASTCDLAILLIDARKGVLDQTRRHSFISTLLGIKHLVVAVNKMDLVDFSEETFNTIREAYLTFAEQLPGDLDIRFVPLSALEGDNVASQSDKMPWYSGPTLLEVLETVEIQRVVESQPLRFPVQYVNRPNLDFRGFSGTVAAGSVSVGQRLKVLPSGVESTVARIVTFDGDLPEAAAGEAITLVLKDEIDISRGDLLVDATVSLPAVQSASVDVVWMAEQALTPGQSYDIKIAGKKTRARVDGVRYQVDINNLTQREVESLPLNGIGLVDLTFDEPLVLDKYQDNPVTGGLIFIDRLTNVTVGAGMVREPNEQAQAGASQYSAFELELNQLIRKHFPHWDARDLLGGK"]}}, {"location": "[979439:980045](+)", "type": "CDS", "qualifiers": {"locus_tag": ["ctg1_987"], "transl_table": ["11"], "translation": ["MARHDENVVWHAHPVTQAQREQHHGHRGVVLWFTGLSGSGKSTVAGALEEALHRLGVSTYLLDGDNVRHGLCSDLGFSDDDRKENIRRVGEVAKLMVDAGLVVLTAFISPHRAERQMVRERLGEGRFIEVFVDTPLAICEARDPKGLYKKARAGELRNFTGIDSVYESPERAEIHLDGEQLVTNLVHQLLDLLRQSDIIRS"]}}, {"location": "[980098:980425](+)", "type": "CDS", "qualifiers": {"locus_tag": ["ctg1_988"], "transl_table": ["11"], "translation": ["MRNTQNISIIRSEPPPAVSDETTWSLSGAAVGFISWLLALGIPFLIYGSNTLFVLLYTWPFFLALMPVAVVVGIALHSLMDGKLQYSVCATILTVGLMFGLLFLWLLG"]}}, {"location": "[980565:980883](+)", "type": "CDS", "qualifiers": {"locus_tag": ["ctg1_989"], "transl_table": ["11"], "translation": ["MGKLTLLLLALLVWLQYSLWFGKNGLHDYSRVNDDVSAQQATNAKLKARNDQLFAEIDDLNGGQEAIEERARNELSMTRPGETFYRLVPDASKRNQAAGQQQNNR"]}}, {"location": "[980902:981613](+)", "type": "CDS", "qualifiers": {"locus_tag": ["ctg1_990"], "transl_table": ["11"], "translation": ["MAATFPGVCAVVPAAGFGRRMQTECPKQYLSIGNKTILEHAVAALLANPLIQRVVIAVSPGDVRFSQLPLANHSQITVVDGGTERADSVLAGLKVLGEADWVLVHDAARPCLHQDDLSRLLQLCQTSRTGGILAAPVRDTMKRAEPGRAAIAHTVERNDLWHALTPQFFPRELLVDCLTRALNEGAIITDEASALEYCGFHPELVAGRADNIKVTRPEDLALAEFYLTRSRHQEKA"]}}, {"location": "[981612:982092](+)", "type": "CDS", "qualifiers": {"locus_tag": ["ctg1_991"], "transl_table": ["11"], "translation": ["MRIGHGFDVHAFGGEGPIIIGGVRVPYEKGLLAHSDGDVALHALTDALLGAAALGDIGKLFPDTDPAFKGADSRELLREAWRRIQAKGYTLGNVDVTIIAQAPKMLPHIPQMRIFIAEDLGCHMDDVNVKATTTEKLGFTGRGEGIACEAVALLRKAEK"]}}, {"location": "[982088:983138](+)", "type": "CDS", "qualifiers": {"locus_tag": ["ctg1_992"], "transl_table": ["11"], "translation": ["MIAFDELTYLHGKPLSQGLLKANPEDFVVVEDLGFAPDGEGEHVLVRILKNGCNTRFVADALAKFLKIHAREVSFAGQKDKHAVTEQWLCGRVPGKEMPDLSKFQLEGCQVLEYARHKRKLRLGALKGNQFTLVLREISDRDDVETRLQAIAEHGVPNYFGAQRFGIGGSNLLGALRWAESGAPVRDRNKRSFWLSAARSALFNQQVGIRLKKPEFNQVVDGDALQLAGRGSWFVAASEELMELQARVDNRELMITAALVGSGDWGSQRDALAAEQAAVVEETQLQALLVREKVEAARRAMLLYPQQMSWNWWDDVTVELRFWLPAGSFATSVVRELINTTGDYANIAE"]}}, {"location": "[983118:983880](+)", "type": "CDS", "qualifiers": {"locus_tag": ["ctg1_993"], "transl_table": ["11"], "translation": ["MRILLSNDDGIHAPGIQTLAKALREFAEVQIVAPDRNRSGASNSLTLESSLRTFTFDNGDIAVQMGTPTDCVYLGVNALMRPRPDIVVSGINAGPNLGDDVIYSGTVAAAMEGRHLGFPALAVSLNGYQHYDTAAAVTCSILRALGREPLRTGRILNINVPDLPLEQIKGIRVTRCGSRHPSDQVIPQKDPRGNTLYWIGPPGEKYDAGPDTDFAAVDEGYVSVTPLHVDLTAHGAHEVVSGWLDRVGVDTQW"]}}, {"location": "[983873:984500](+)", "type": "CDS", "qualifiers": {"locus_tag": ["ctg1_994"], "transl_table": ["11"], "translation": ["MVSKRVESLLNQLRTQGIIDERVLNAIAMVPREKFVDEAFEHKAWENTALPIGQGQTISQPYMVARMTELLTLTPESRVLEIGTGSGYQTAILAHLVHHVCSVERIKSLQWHARRRLKQLDLHNVSTRHGDGWQGWQARAPFDAIIVTAAPPEIPAALLAQLDDGGVLVLPVGEEHQFLKRIRRRGNEFVIDTVEAVRFVPLVKGELA"]}}, {"location": "[984622:985744](+)", "type": "CDS", "qualifiers": {"locus_tag": ["ctg1_995"], "transl_table": ["11"], "translation": ["MSAGSPNFTLSRIAALSLVSLWLAGCSSSNNPPAPVSSAGGTSSSSTNSGMLITPPSNNVPQARPVQTQPVQTQPAQVQPMAQEPVQTVNGKIVYNRKYGDIPKGSYTGGSTYTVKRGDTLFYIAWVTGNDFRDLAQRNNIPAPYGLNVGQTLQVGNASGQPITGDNPVAQASVKASSGGMLTANSAQKSTAVVASQPTITYSESSGEQSANKMLPNNKPATTTTTVAPVTAPAVSTTQSTASSTSTSSPISSWRWPTDGKVIENFSGAEGGNKGIDIAGSKGQAIVATADGRVVYAGNALRGYGNLIIIKHNDDYLSAYAHNDTMLVKEQQDIKAGQKIATMGSTGTSSTRLHFEIRYKGKSVNPLQYLPQR"]}}, {"location": "[985903:986896](+)", "type": "CDS", "qualifiers": {"locus_tag": ["ctg1_996"], "transl_table": ["11"], "translation": ["MSQNTLKVHDLNEDAEFDENGVEVFDEKALVEEEPSDSDLAEEELLSQGATQRVLDATQLYLGEIGYSPLLTAEEEVYFARRALRGDVASRRRMIESNLRLVVKIARRYGNRGLALLDLIEEGNLGLIRAVEKFDPERGFRFSTYATWWIRQTIERAIMNQTRTIRLPIHIVKELNVYLRTARELSHKLDHEPSAEEIAEQLDKPVDDVSRMLRLNERITSVDTPLGGDSEKALLDILADEKDNGPEDTTQDDDMKQSIVKWLFELNAKQREVLARRFGLLGYEAATLEDVGREIGLTRERVRQIQVEGLRRLREILQSQGLNIEALFRE"]}}, {"location": "[986961:987339](-)", "type": "CDS", "qualifiers": {"locus_tag": ["ctg1_997"], "transl_table": ["11"], "translation": ["MNRYIAEVIAAHVAIENWLNQGDGSADALMRRFSPDFTMIPINGMRMDHQAVSAFFHGARASRPGLKIVVDSAAILAEWRDGAAVSYRETHALPGKAETARWSTVLFRLQEEKIIWRHLHETAIA"]}}, {"location": "[987335:988550](-)", "type": "CDS", "qualifiers": {"locus_tag": ["ctg1_998"], "transl_table": ["11"], "translation": ["MTYRSKVATVFLLGFFLDLINMFIASVAFPAMSRTLHASVGELAWVSNGYIAGLTLVLPFSAWLSQQFGTRRVFLLSLSIFSFGALAAGMADSLTSLVMWRALQGMGGGLLIPLGQSLTWQQFRPHERAKLSAAVMLVGLLAPACSPAIGGVLVQSLSWRWVFFASLPIALLTFGLAALWIKDERRVARPGGLLRLSLLRDPLLRFSMLVYLCVPGTFIGINVVGMFYLQSVTGMSPSAIGALMLPWSLASFVAIATTGRYFNRLGPRPLIAVGCLLQAVGIVTLAGVNAHTASSMLIAAFIFMGAGGSLCSSTAQSSAFLNVANGDMPDASALWNLNRQLSFLMGSALLAALLSAFLLYWPTPQAWRGVFIAAAALTLAPLLGCLTFDNRAIIMRLHGKMENK"]}}, {"location": "[988657:989545](+)", "type": "CDS", "qualifiers": {"locus_tag": ["ctg1_999"], "transl_table": ["11"], "translation": ["MLNLQRMNMFVAVVDSGSFTAAATALGQTKAVVSFNIRQLESELGVTLLLRSTRRLTLTEAGSLFYHRGVVLLKAAENLQDDVRGSHVGLSGELRITTTPEYGAQVIIPALAEFSQRHPALRVRHVSSSHHADLISERFDVAIRLGTLADSRYRAALISRFAIVPVAAPSWLAQHPVKTLEELAHAAWIIHERLTAPLRWPLTGPDEESIAFEIKQAPRLSADSASALMAFALAGSGIALLPEWLVAAALADSALVKVMPAFSFPRQGVYAVYPDAQHVPVRVRAFIDFLRERLG"]}}, {"location": "[989541:989958](-)", "type": "CDS", "qualifiers": {"locus_tag": ["ctg1_1000"], "transl_table": ["11"], "translation": ["MELKNEAFHLLRQLFQQHTARWQLELPDLTKPQYAVMRSIAEHPGIEQVTLTEAAVSTKATLAEMLSRMESRGLVRREHDPADKRRRFVYLTAEGEALLASSMPLGNAVDEEFLGRLNDEERQQFSQIIHKLVAREPN"]}}, {"location": "[990127:990721](+)", "type": "CDS", "qualifiers": {"locus_tag": ["ctg1_1001"], "transl_table": ["11"], "translation": ["MKLILGMTGATGAPLGVALLKALREMPEVETHLVMSKWAKTTIELETPYSAREVAALADFSHSPADQAAVISSGSFRTDGMIVIPCSMKTLAGIRAGYAEGLVGRAADVVLKEGRKLVLVPREMPLSTIHLENMLALSRMGVAMVPPMPAYYNHPKTIEDVTDHVVTRVLDQFGLEYHKARRWSGLRAVENVSQENE"]}}, {"location": "[990720:992148](+)", "type": "CDS", "qualifiers": {"locus_tag": ["ctg1_1002"], "transl_table": ["11"], "translation": ["MAFDDLRSFLQALDDQGQLLKISEEVNAEPDLAAAANATGRIGDGAPALWFDNIRGFTDARVAMNTIGSWQNHAISLGLPPNTPVKNQIDEFIRRWDKFPVTPERRANPAWAENTVDGEAINLFDILPLFRLNDGDGGFYLDKACVVSRDPLDPDNFGKQNVGIYRMEVKGKRKLGLQPVPMHDIALHLHKAEERGEDLPIAITLGNDPIITLMGATPLKYDQSEYEMAGALRESPYPIATAPLTGFDVPWGSEVILEGVIESRKREIEGPFGEFTGHYSGGRNMTVVRIDKVSYRSNPIFESLYLGMPWTEIDYLMGPATCVPLYQQLKAEFPEVQAVNAMYTHGLLAIISTKKRYGGFARAVGLRAMTTPHGLGYVKMVIMVDEDVDPFNLPQVMWALSSKVNPAGDLVQLPNMSVLELDPGSSPAGITDKLIIDATTPVAPDLRGHYSQPVQDLPETKAWAEKLTAMLANRK"]}}, {"location": "[992158:992395](+)", "type": "CDS", "qualifiers": {"locus_tag": ["ctg1_1003"], "transl_table": ["11"], "translation": ["MICPRCADKHIEVLATSPVKDVWMVFQCQHCFYTWRNTEPLRRTSREHYPEAFRMTQKDIDDAPMVPHIPPLLAEDKR"]}}, {"location": "[992732:992885](+)", "type": "CDS", "qualifiers": {"locus_tag": ["ctg1_1004"], "transl_table": ["11"], "translation": ["MLTKYALVAIVVLCITVLGFTLLVRSSLCELSIKERSMEFKAVLAYESKK"]}}, {"location": "[993003:994029](-)", "type": "CDS", "qualifiers": {"locus_tag": ["ctg1_1005"], "transl_table": ["11"], "translation": ["VLTSKGKALALEKQLYDELFDMLLPHLGDLQQSASALAELDVLVNLAERAETLNYCCPTFSDKPGIRISEGRHPVVEQVLKEPFIANPLHLAPQRRMLIITGPNMGGKSTYMRQTALIALLAYIGSYVPAEKVDIGPIDRIFTRVGAADDLASGRSTFMVEMTETANILHNATEHSLVLMDEIGRGTSTYDGLSLAWACAENLANKIKALTLFATHYFELTQLPEKMEGVANVHLDALEHGDTIAFMHSVQDGAASKSYGLAVAALAGVPKEVIKRARQKLRELESIAPSAAATQVDGTQMSLLSAPEETSPAVEALENLDPDSLTPRQALEWIYRLKSLV"]}}, {"location": "[994175:995297](-)", "type": "CDS", "qualifiers": {"locus_tag": ["ctg1_1006"], "transl_table": ["11"], "translation": ["VAICEQIGDPATTKGPVERKVVRIVTPGTISDEALLQERQDNLLAAIWQDSKGFGYATLDISSGRFRLSEPADRETMAAELQRTNPAELLYAEDFAESSLIEGRRGLRRRPLWEFEIDTARQQLNLQFGTRDLVGFGVENAPRGLCAAGCLLQYVKDTQRTSLPHIRSITMERQQDSIIMDAATRRNLEITQNLAGGFDNTLASVLDCTVTPMGSRMLKRWLHMPARDTAVLVERQQTIGALQEHYTELQPVLRQVGDLERILARLALRTARPRDLARMRHAFQQLPALRAMLGDVDCAPVQRLREKMGNLASCVNCWNGRLSMRRRYWFATAALSPPAITRNSMSGAAWPMARPITSTDWKFASASVWGWTR"]}}, {"location": "[996279:996819](+)", "type": "CDS", "qualifiers": {"locus_tag": ["ctg1_1007"], "transl_table": ["11"], "translation": ["MKLNKVAMAVALTAALGSMSALADTTNGQIELQGELVNTACGLAPSSSPVTVDFGQVPVSLLQGGGQATETKNIELQYCDTTIASSAVVSYTPTSVNPNDPTLAAFTSGTASGAGIGLKDSASQTVTWGAQTTPVTLVDGTNTIPFVAFLKAEAAASGSTTTVTAGAFQSTINFTIDYQ"]}}, {"location": "[996898:997453](+)", "type": "CDS", "qualifiers": {"locus_tag": ["ctg1_1008"], "transl_table": ["11"], "translation": ["MVKDTEKKRLMALFVSVLLFSGHASSTNFTPGQLALSGELVAAACDIDPSSRELWVDFGNISARDINMDQEGKLVRPFLVRLVGCASYGSENQSTPGAYATITFTGNASSQDPTVLIPDGEGKGFGIQIRDRRGEVLTFGEPSSGYLLSDENNTLKFTASLVPVQQHIKAGDFYAVTRFYMDYN"]}}, {"location": "[997528:999997](+)", "type": "CDS", "qualifiers": {"locus_tag": ["ctg1_1009"], "transl_table": ["11"], "translation": ["MSAELKIKIILSQMLFFCCASMACASTDVEFNTDVLDAADRDNIDLTRFATDNYVPPGEYLLDIKINGQAVGQQKVRYLASKDQKHTQACINGEILARLALKEEAQKKVAQPFADCYDLLSLPGAKLSNYAGVLDITVPQAWMKYNDPNWTPPERWDQGIGGFLLDYSLTGQYTRQLDMHEDYTTLSGYGQTGFNLGGWRLRGEYQTSYYSATHQFDFDMNQIYAYRPLPMMAAKLTAGEIYLDSQVFDTVRFTGLNLASDERQLPPNLQGYAPEIRGLAKTNAKVTVKQSGRIIYETTVPAGPFNIQDLRSSVRGTLDVQVEEQDGSISTFQVNTANIPYLTRPGYVRYNVAVGAPSRYNHKIQGPGFASGDFSWGITNAWSLYGGLQSAGAEYTAVSAGIGRDLSVLGALSLDATESYSQQSNQKRLKGTSFKLSYAKTFDEYNSSITFAGYRFSQEDFRSFSQYLNERYEGYDSLGREKEVYTITGNKTFWADEPGKATTVFLTYTHQNYWNRSSQDRYGISLGRSFNVGNIRGITTNISAYRSDYEGRKDDSIAFSLSIPVGDSKWSGLDVQTNNGKTSPMLSYTDSSDYNNLWRLRAGASQSGYANVDGYYQRRSQYAEINSNASYQQDHYVSLSSTLRGGFTATRHGAAIHNSGATLNTARVMVNTNGIGDVPLNDGKSRTNNFGIAVIPDIVSYNSFDTRVDVDAMSESIEPAKAISTATLTEGAIGYQTFGMAKGEKMMGIIRLADGTYPPFGAEVINGDGVSVSMIMEGGQGWLAGVNPQELLSVVWSGKKQCQIAIPPTIVRRSTAALLPCK"]}}, {"location": "[1000022:1000766](+)", "type": "CDS", "qualifiers": {"locus_tag": ["ctg1_1010"], "transl_table": ["11"], "translation": ["MSITSNKFCWMGVVMLAAVGGTAQAGVSLDRTRLIITGKDSSASANLTNTSPDIPFLAQSWVEDSKGNKITSPLVVLPPLQRINGGQKGVARVTKTDGINQLPQDRESLFYLSVREIPPKPDKANVLQLAMQSRIKLFYRPTAIIPKSKSEIWQDQVVFQKSGNKMTAQNPTPYYITIISLSRVKGEKITKFPGIMIAPKSSMEFSVTDGGVRDFAMMYVNDYGGHPELKYRCEGNTCKALPPSQQG"]}}, {"location": "[1000784:1001414](+)", "type": "CDS", "qualifiers": {"locus_tag": ["ctg1_1011"], "transl_table": ["11"], "translation": ["MKTRLSLLALFVFGISMPALADADIPLQPQHYNRDHQGEDGGNVIFNGSVYASPCVLAPQSRLQIIEMGEISARRFHQAGDRSQPVLVRVELRDCLKGASQARDSIASRTTGSSKHLYTTGEQAVQLTFIGESDEHNRQLLRLTGSISGAGIRLLDVKERALDINQTQPPFIVKTGDSSLTFIAVLESTGRNVTAGNFSGLLRLKMEYL"]}}, {"location": "[1001413:1002466](+)", "type": "CDS", "qualifiers": {"locus_tag": ["ctg1_1012"], "transl_table": ["11"], "translation": ["MTTMVIGRKSCVTLLLCGGLLSLDASAAIEGEITPVGGPKMYNIDVVNQDITNNSIGATIPYEFSLGGQYSGIASCTIPMENQAIYYSATASLMQQGSAPGYLKLNDYMDVKIEIYIRGQRMDYFAVPFYNESNNAFQNKCVPPTTQFNNFESGAKGRVTFMITKPIVNGVNLLGTEIAKLYGRLGNYSSGMGSTPMSIVSINSGVITVPDKCIVNSGTPIVVDFDTIPSSGSLLNGNNYSRSVPIQVKCEGGSFANGNLNIRLGIQQANTASFNSDYLGTTGAVDRSNLGIILKDSGGSLVAANRFYDVPGFNNNQGTWNLTAAPIANAGTNVLEGDFQASATVVAEFQ"]}}, {"location": "[1002475:1003024](+)", "type": "CDS", "qualifiers": {"locus_tag": ["ctg1_1013"], "transl_table": ["11"], "translation": ["MRQLIASMVLLGLLSAATPAYASGELIGGDLTFKGTVAAHGCSIVPSSKNIAVDFGQISTRTLYAESKSQPKAFVIELKDCSTDVFNSVTVTFSGTENANMSDRLAITPVAPNSASGIGIGFEESNGTAISLNTPTTAVAISDATMQLNFKAFVEGEPDALSNKTLQTGAFQATAYYTLNYQ"]}}, {"location": "[1003046:1003718](+)", "type": "CDS", "qualifiers": {"locus_tag": ["ctg1_1014"], "transl_table": ["11"], "translation": ["MSRRFFLYDKNIFFSEGVRSLVDDLAAHDGDCAFSRLDQFSQLINTLRLPKQKEELRWVLCDVDSLPDERFNALYTIKEYYCRENQQLVILLGENNISLFFALHSLLPEASWLLKNESLENFFKFIEGADSMVAKKIFYSRSLINYTRQKWLARDFNNSISSDDWWLMEEIFKGKSLSQISSEQKIDVRRLSRCKRGLMKKLNAKNNVELFNIFKCIVATPCV"]}}, {"location": "[1003822:1004029](+)", "type": "CDS", "qualifiers": {"locus_tag": ["ctg1_1015"], "transl_table": ["11"], "translation": ["MQKLSMIEASTIIGGCCKETCTSSYETVVVGGVSTCKQVTTCTDKHGSTVSMKDAPDSMCVVPNSARY"]}}, {"location": "[1004099:1004768](+)", "type": "CDS", "qualifiers": {"locus_tag": ["ctg1_1016"], "transl_table": ["11"], "translation": ["MKIKPITAVGYTFLVALISSLITVLCYHIFVFNTFSLDSSQPSALRKIDSATVASSPIKNEKSIIEVMSYGCHYCASNEEEIEKFAATLPADSTFEVIHITGENNGLAVFAPVFATLEVMGIERQTRDQAFNAVMTRGINLADEETLNGWLKKNSIDVDKYHQLRQSQAVAERLEYMAKITELYDINATPLFIVNKKYVVAKDRQFPEFADYLRQLLTQDKE"]}}, {"location": "[1004770:1005721](+)", "type": "CDS", "qualifiers": {"locus_tag": ["ctg1_1017"], "transl_table": ["11"], "translation": ["VARFLIVWSVFSVRKWSAQLSWRYRPFTGYGQKAVRRVMRFTPMPLLLLAVRALCRLRLLGRQYRGRSAVATQNYRCLTGVEGRIDAGWIAMRRQLLEIGATWGQHPATLAQMQACTRELDAVVAPLAAQKTPVVLAPLHCVSDILAAMVGAGVTPGKASVVVSSSAESYTVASRKMGGVALSYCSIHQDNTSLASELMALMTNVSAGRENMIIFPDIPADYTVQTPEAQSGKISCRLFGRPAKLHSGVQRFSRIVSAKVVFYHLYYQHGIKIKIYSPLSPKEVAAKLPTMIENTLRDYPQDWLLWHSHSLYFINH"]}}, {"location": "[1005730:1007842](+)", "type": "CDS", "qualifiers": {"locus_tag": ["ctg1_1018"], "transl_table": ["11"], "translation": ["MKKIIPDMVFQEETNECGLSCIAMLAQTQNIPCSLPALREIFPASDHGTSLSDLSVILQQIGIATAPVLFDHAELHALPFPSILHYGASHYVLLAWRKGDYVCVMNPAIGQQWLPFSALKKEISGYALILEESPGAIAGPDPVIAGAQQEMPRAMSLKETAAVPGIYKLMLLTFLVSLTLFLMPTMVSRAINQAFSDVQNTQFPYLWFILAFVVSTLLALGVRVISERFIRRFVLLKSDIGFSRLLNNPLRFFEKRAPGDVFSRFIAWQGGMLQKIELDNGLRSDWIICVIAIGIMFWISPVLALISAVGIVAMGLISVWAIFRDRWYTQQLQLKSATLNDFFMETLQGVLTIKTAGLETQRKAQFARLSHDLFTCLQRQKVYQQVKEGLYQLTGSLEMVVFMLVVLPLVHAKLISLGDFFAYSFLRQIFTSYVTRIFYAVIRKSQLHVIDTRAQGLFTRHEPAASQFAPLSGEAVPRLTFEQVSFHYNPQRPVLNAVDLILEPGDRLAIVGDSGAGKSTLLRLMAGLFSAQHGRILLDNDEVSAQQLASQVWLQSQEDILFNASVLQNITLFDPWYSDSDRGRVEALVEKMALGPVVQALPGGMEALIRESHSALSLGQRQRLMLARALYSTRPILLFDEPTANLDDETAETAILALCQHCREQGKTLIVVTHSEQILHHFTRVYRLKEGKLRDITQGEVDQ"]}}, {"location": "[1007838:1008999](+)", "type": "CDS", "qualifiers": {"locus_tag": ["ctg1_1019"], "transl_table": ["11"], "translation": ["MKRAFLRRRKTWLFALVAMLAIVAAVYYQRSFPAQAESIDTVTLDRGDIEKVVLASGIIKPAVQVSVGAQVSGQLRKLYVRQGERVRKGQLLAEIDPTLQLSDLRNATAQLASARAQKQASEATLVQYRKALAREQAMSRDGSGVSSDLEQAQAQYAAQVQQIAVNEAQIVQAEMSVQTANANLGYTRILAPMDGEVLGIVTREGQTIVSSQIAPTILVLADLDKVQVQTRISEADIQKIHPGQPLWFYVIADPQTRYEGELGYVQPAPQEALEEQNAGASAGNQQSSAIYYNGTFEVDNRQRLLKTSMTAQVFIRIAQVKDALRVPVAALGRSLGDERYLVVVQKENGSEERTIRIGINDRQYAQVLEGLQPGERVVIPQDAGSV"]}}, {"location": "[1008998:1010942](+)", "type": "CDS", "qualifiers": {"locus_tag": ["ctg1_1020"], "transl_table": ["11"], "translation": ["MAEPLILLNNVTRHFVAGTQLIPVLKSISLTIMPGEMVAIMGASGSGKSTLMNIIGCLDKPSSGEVYINGIAAHQADSAALAELRSRWLGFIFQRYHLMPYLTAEENIAIPALYTAMPAAERQARITLLAEKLGIDARLAHKPAQLSGGQQQRVSVCRALINGAQIILADEPTGALDSVSGRALMDVLHQLNADGHTVIIVTHDREVAQQAQRIVEISDGQVVADSTHGTRDNRGIPRLPAVQDNGRASLSRSIGESVRMAWRSLLGHRMRAFLSMLGIIIGISSVVSSMAVGEGARQSIMNEIGKLGNTTLEIRPGTGWGSKRPDMERALSLDDIASLGKQSWVLGVSPIVSSMTTAVRQGFDSSIILSGVSADYFSLQGIRFLHGNGFTHRDVDDREPVLVLDETSKETLFPGNEDPLGKIVQIAGAPWRVIGIASKPGPKVVSGFMSAWIPYTSLLQRISGDKPLEALTLRFQETLSPQDAARRAERHLIREHGKKDFFVQTDEQLANALQKTSDSMSLLITAIAAISLLVGGVGVMNIMLVSVTERTHEIGIRLSVGARPSDIMHQFLIEAVMICALGGLTGVLGSWAAGNLFALLTQEFSMVFTWLPVAMACGFSALIGLTFGYFPARRAARLNPTEALARE"]}}, {"location": "[1010938:1012336](+)", "type": "CDS", "qualifiers": {"locus_tag": ["ctg1_1021"], "transl_table": ["11"], "translation": ["MRPLTLLPLIVLLTGCGNLTRSDYQRPLLSVPENWQRTEGGSIARSQEKAQRWWDRFGDERLSRVVGQVLESNNDLAAAALTLKQARISAGLTRTNISPDASLNGSGSNSKPLNSGGSQESYSASLSLSYELDLWGKLARIREQSEWEAIASEQDYRATILSTIDTTAQLYWNIALLNQQMTYQAASLDIARQTLAQIESWQRAGKVGLLDVLQARQTVISRQNQLLSLKQQRAISRNALALLLNRPPAQHTDESSALDVRQHIAIANATPLAALASRPDLQAAESRLRAALAGSDAARLSFYPTLSLQGTLSAGSQLFHQWFNDPLRTVGSSVSAPFIQWNTVQLTVEQASVKVQQEAVNFRRTAYTALSEVDNAMEKRLNADEQRDRLLQTLQLGEQRLALTGSRYRSGAVDYQTLLNAQDALLDVQNSLAQNQYDYLYATLQLWLAQGGINPQQRTSQNESQ"]}}, {"location": "[1012322:1013576](+)", "type": "CDS", "qualifiers": {"locus_tag": ["ctg1_1022"], "transl_table": ["11"], "translation": ["MSHSNSPYRVVITGYGAVTPLGDSAAESWQAIMDYRRGYRYVDLSANGIHTHFIGQVANEPSLKGVPAAIRRRLPRHARLALAAAREAVAMAFAGEAPTAFYDPLMCGAIIGSGWAGLDESYLAVPEFEKTGVSSPFSCFFSMPNVSTAACSQLWNLRGYQNTPVAACATGTIAVGEAYDAIRFGRASMLLAGAGESLNSVCAIWNIDVLGALSRETESPERASCPFSLQRSGFVLSEGGAVLCLEERESALARGATILAEVTGYANFSDAVDFTSPAEDCVAREQTIRWALRGADLQPADLDYINAHGTSTPLNDLNETQSLKKALGDEAYRIPISSTKAYSGHLIAAAGSFETIVCLQAMAAGILPATAHLTQPDPQCDLDYIAEGHRQGEIHRALNLSFGFGGANAALVLEKHA"]}}, {"location": "[1013572:1014367](+)", "type": "CDS", "qualifiers": {"locus_tag": ["ctg1_1023"], "transl_table": ["11"], "translation": ["VTLLHYTLADAQQWAAFSGDENPIHFDLAAARQMGAGQLSVHGMRALLDVKRDAHSRLYRPERYVKCQVRLRRPIWCDTDWLLTPGLAKNRLLSATSVSNPQNGELCLSCQMTTAAEPESLVGKQPCTIAPKTLRELQSCFNAAWPGLAQWQFLDALLFRQLIGDPALLRQESIASLLGPGETSLQQIFTRYPVLQTHQEVVFDARLAGKATPIWPESLALWLLPSLVVGQAEQGALVRIAAAAQLDDLIITNVVTLKVGPVHN"]}}, {"location": "[1014383:1014635](+)", "type": "CDS", "qualifiers": {"locus_tag": ["ctg1_1024"], "transl_table": ["11"], "translation": ["MTAYDEVLQKVCEMICDAKDLEPDEIDENTPLVRLKLDSLDYVELMVLAKREFNITLEADWFIHNPGITLGELCQHISKESGN"]}}, {"location": "[1014636:1015368](+)", "type": "CDS", "qualifiers": {"locus_tag": ["ctg1_1025"], "transl_table": ["11"], "translation": ["MAQQWILVTGGSRGIGRALVTGLAQSRNVVFTGRDEAAINATQAASENSAHRVQGYVCDGNDASRVEQLAQALLAERGAPEAIIHNAGIARDGLHIHQDAALWREVLETNVISMMNWNRVLLPAMLTQRRGSIVMMSSVSALKGNVGQTAYAASKAAMSGIARSLALEVGRFGIRVNCLAPGLIRTEMLEEIPAQKLKEMRQSIPLRRLGETDDVLQAVAFLIGEGSQYMTGQTLVLDGGLSA"]}}, {"location": "[1015393:1016590](-)", "type": "CDS", "qualifiers": {"locus_tag": ["ctg1_1026"], "transl_table": ["11"], "translation": ["MTIHLLPTLASIANIIDMINPRLNLHHVRTAFIASHLANLVGFSAAQRRKTILAALIHDVGGLNEKSRLEPLNYIDNEHNNHALIGSELLNRIPLFRPLNRIVRYHHTRWRNGLGHYIEGERVPEESHLLFFADRLDVLYCEYRTDHSAFLSNKLVDIVAAGANLLYKQEYIQAFRTLSADGHFWSVMASTDYRDYINAISGVHNDTLSLHNLRDIAELVSFIIDQFSQQTPWHSAAVGHIAGYLATKIEMSATQALKVEIGGLLHNISCLDHSPPSKRVGASDNARHTLYPIEGIDDISEWMAIQNGPALLQLHEEILKPEAVLIAVSRRVVHALNGPKAEEKSLAQLIKNNPGEEIPPFMLSLIAQYSPQIIQVYRATAGEIQALMNRIAQLTHSL"]}}, {"location": "[1016624:1017113](-)", "type": "CDS", "qualifiers": {"locus_tag": ["ctg1_1027"], "transl_table": ["11"], "translation": ["MRKYALIVLSCTLALALASILYICFNSHDAFSCKSRYDLTEDINENILRSQGLLSAELSNDRLLINLEGLISSNGDKYVVSRTIAITLKKATATGHLFYISDTQITRHSGDNTPENIAQKILFGNQTNDRIIYINRVNDDTILFGNQTFPQYGCQRQKIIID"]}}, {"location": "[1017105:1017846](-)", "type": "CDS", "qualifiers": {"locus_tag": ["ctg1_1028"], "transl_table": ["11"], "translation": ["MRFDIEGFITFDTEEASLVNLLTGDCIELSATSTRLLTNLLQYRGDIISRVDIFQSVFEKYGARPSNSNLNQYISTLRRSLADLGIEKNVIITVPRIGFKISEEVIITSDNDYSTSFTLPTLAPQPPGESLLWKHRKVAILFLLFAIGSMLFSHLFIYKKQSSIASFTQDKCTIYGAGALRATEILRNKKLFPSGLDCSTPKKIYFFNRQLNQEQDLGIYMDIFILKCDIKYQRCHSYYYKEIKNA"]}}, {"location": "[1018017:1018338](+)", "type": "CDS", "qualifiers": {"locus_tag": ["ctg1_1029"], "transl_table": ["11"], "translation": ["MKISFSSCTPHAYQNSVTAVESLRALMSSMGINKFSGVIVPEQEYILYVLKEHEPEGLLTRELADRCEMSIYKVRHLLLPLEKYGQVIRIKVNKHHKWYFYNKNIG"]}}, {"location": "[1019102:1020254](+)", "type": "CDS", "qualifiers": {"locus_tag": ["ctg1_1030"], "transl_table": ["11"], "translation": ["MAYRMILNETSYFGPGSIRCIVDEVKKRGFKKALVVTDKDLIRFNVATKVFAILDEAGLPYSIFDEVVPNPTIEVVQQGVETFKQSGADYLIAIGGGSPQDTCKAIGIIINNPESADVRRLQGGAETKNAAVPMIAIPTTAGTAAEVTINYVITDVQNRRKFVCYDPHDIPVVAIIDAEMMSSMPASLKAATGVDALTHAIEGYITKGAWELTDMLHLKAIEVIGRSLRASVQGEAQGAEGMALGQYIAGMGFSNVGLGLVHGMAHPLGAFYGTPHGVANAVLLPHIMAYNAEYTGEKYRDIAVALGNKQASTLPIAEARQAAIEAVAQLNRDVNIPARLRDVGMKEEDIDALAAAALADVCTGGNPRDTNLEEIKALYRTIF"]}}, {"location": "[1020327:1021044](-)", "type": "CDS", "qualifiers": {"locus_tag": ["ctg1_1031"], "transl_table": ["11"], "translation": ["LSIKSIQKQNVVNEIYDQISAKLLDGSWPPGSRLPSEAELTASFNVSRVSVRSAVQRFRDLGIVVTRQGSGSYVSDHFTPQMLSNDPRPIMHLSREEFHDMMVFRQTVEFKCVELAVTHATEEDILELEQALNNMLINKGDYKKYSEADYAFHLAIVRASHNSVFYNVMNSIKDIYYYYLEELNRALGITLESVEAHIKVYMSIKNRDASTAVKVLNEAMSENVTAIDKIKSSTSSNN"]}}, {"location": "[1021123:1022410](-)", "type": "CDS", "qualifiers": {"locus_tag": ["ctg1_1032"], "transl_table": ["11"], "translation": ["MIDKIQRKLAPLRWKKLIPLAFITYSLAYLDRANYGFGAASGLAEDLNITPGISSLLGALFFLGYFFFQVPGGIYAEKRSAKKLIFWSLILWGILATATGMVHDVKVLAVIRFLLGVAESVVMPAMLVFLSHWFTKKERSKANTFLFLGNPITVLWMSVLSGYLVDAFGWRGMFIIEGVPAIIWAAIWWFVFVDRPADANWLTQKEKTDIEAALAAEQTNIKEIKNYSEAFRSGKVLSLSFIHFFWNIGMYGFIMWLPSILKSASGLSIVATGWLSAAPYLLAVPLMLSASWYSDKFLNRKIIVLLFLGLGAVCFIGSFTIGASNFWLSYMLLMIAGGAMYTPYGPFFAAIPDMIPRNVMAGAMAFIVSFGALGSFVGSWIVGYLNGLTGGPGTSYIFMGSSLVLAVLLTSMTAFTSKESSSAKVQPC"]}}, {"location": "[1022464:1023340](-)", "type": "CDS", "qualifiers": {"locus_tag": ["ctg1_1033"], "transl_table": ["11"], "translation": ["VIYIANLFLAYCFCFAKKSSLNKTVVIQVKLSEEIKMSALFDLTGKTALVTGSARGLGFAYAEGLAAAGARVILNDIRETLLAESVDVLASKGYSAHGAAFDVTSEDAIEKAFSKLDAQGIHVDILINNAGIQYRKPMVELELENWQKVIDTNLTSAFLVSRAAAKRMIARRSGGKIVNIGSLTSQAARPTVAPYTAAKGGIKMLTCSMAAEWAQFNIQSNAIGPGYILTDMNTALIEDKQFDSWVKNSNPSQRWGRPEELIGTAVFLSSKASDYINGQIIYVDGGWLAVL"]}}, {"location": "[1023570:1024824](+)", "type": "CDS", "qualifiers": {"locus_tag": ["ctg1_1034"], "transl_table": ["11"], "translation": ["VSNLKITNVKTILTAPGGIDLAVVKVETNEPGLYGLGCATFTQRIFAVKSAIDEYMAPFLIGKDPTRIEDIWQSGAVSGYWRSGPIMNNALSGVDMALWDIKGKLAGMPVYDLLGGKCRDGIPLYCHTDGGDEVEVEDNIRARMEEGYQYVRCQMGMYGGAGTDDLKLIATQLARAKNIQPKRSPRSKTPGIYFDPDAYAKSVPRLFDHLRNKLGFGIEFIHDVHERVTPVTAIHLAKTLEQYQLFYLEDPVAPENIDWLKMLRQQASTPISMGELFVNVNEWKPLIDNKLIDFIRCHVSTIGGITPAKKLAVYSELNGVRTAWHGPGDISPVGVCANMHLDLSSPNFGIQEYTPMNDALRDVFPGCPEIDHGYAYLNNKPGLGIDLDEAEAAKYPCEGGIPSWTMARTPDGTASRP"]}}, {"location": "[1025015:1025795](-)", "type": "CDS", "qualifiers": {"locus_tag": ["ctg1_1035"], "transl_table": ["11"], "translation": ["MDNRYSARSLSLRLGNRQIIHDVSLQLCGGGMTALIGPNGAGKSTLLRLLTGYLTPDGGVRVVEGRPLESWSAETLSRRRAVMLQRTQLHADWPVETVIAMGRSPWGGVANAEMIRRVMEETGCDHLAGRRYPSLSGGEQQRVQLARCLAQLWRDGAPEGWLFLDEPTSALDLYYQQHLLRLLKRLTRSSRLHVCIVLHDLNLAALWADRILLLHQGKLVAEGTPQEVIQQPIISRWYGAEVSMGEHPDAAVPQVYLAP"]}}, {"location": "[1025787:1026783](-)", "type": "CDS", "qualifiers": {"locus_tag": ["ctg1_1036"], "transl_table": ["11"], "translation": ["MRSHPARHLWLMTLLLIVLTLLATTLGAMRLPLASLLPSGDEILRNIWLTIRLPRVLLALLVGAALALSGCVMQGLFRNPLADPGLLGISGGAALAVACWLVLPLSVPPLVALYAPMLAAFVGSMAVMVVIFILSRAGDASLSRLLLVGIAINALCGALVGVLAWISNDTQLRQLSLWGMGSLGQAEWSTLLVAATLMIPASLVVWAMASRLNLLQLGDEEAHYLGVNVRALQRLLLLCSALLVASAVAISGIIGFIGLVVPHLMRMWLGPDHRGLVPGSLLCGAMLLLLADTLARTVAAPAEMPVGLLTSVLGAPWFLWLIFRREKGTHG"]}}, {"location": "[1026782:1027601](-)", "type": "CDS", "qualifiers": {"locus_tag": ["ctg1_1037"], "transl_table": ["11"], "translation": ["MKRWLILLAAFPLLASAAAERIVSLGGDVTEVVYALDAQRQLVAKDSTSTWPAAAQSLPDVGYIRQLNAEGILSLRPTLVLASAQAQPSLVLKKVEENKVKVINVPGGYDLPAIEAKIGVIADALGKQSEGNALRQKVHQQIAQIPSQPVNKRVLFILSHGGMNTMVAGKQTAADGAIRAAGLQNAMQSFDHYRSMSQEGVIASKPDLVVISADGLKGMGGEAGLWKLPGLAQTPAGRHKQVLVIDDMALLGFGPRTPQAVLALRQKAEQLP"]}}, {"location": "[1027597:1028638](-)", "type": "CDS", "qualifiers": {"locus_tag": ["ctg1_1038"], "transl_table": ["11"], "translation": ["MQNTQPQHTPLWQRYLSTKAQSSAKYARDIAAEMGISEAELTEARLGYDAVRLQDDARAILTALETVGETKCICRNEYAVHEQVGKFTHQHLSGHAGLVLNPRALDLRLFLSQWASAFRLNDNGRQSIQFFDPHGDALLKVYTTGNTDMAAWDALIAGHTQQSPAPLAIRPAEPLKYADSADAAALENEWRAMTDVHQFFGLLRKYSLSRQQAFRLVSDDLACRIDTQTLPGLLETIRQDGNEIMIFVGNCGCVQIFTGALEKVAPMRGWLNIFNPAFTLHLREESVDEIWVTRKPTSDGHVTSVELFAKDGTQIAQLFGQRSEGHPEQAQWRAQVDRLTTEGLLA"]}}, {"location": "[1028709:1031079](-)", "type": "CDS", "qualifiers": {"locus_tag": ["ctg1_1039"], "transl_table": ["11"], "translation": ["MYNSTQSTAWFKKSLLVTSLLTAIYQTSAGAADTTAKITSSASTDDSSERMTVTAPAPLLKAGSEHSIGAQELQDKGANDFGSIMRYEPLISATGASGGSGNGKSGFDRGGYTGYNIRGMESNRVGIDVDGIAQPNATGRSYASRAGLNTFGMGRDYIDPYMYGSIDIQSGATSTETANSAIGGNVSFRPKSADDYLHPGKTSAFGYRSGYDSSDRSWHNGVTVAGGDETLRGIFIYSRRDGQETENNSGTVDSYPANWHSDAFMASGIWQPNDEHKFTSTFDYYHKTNHTHYDAWDSSGNSVIGTSNQTSQTRRWGLSLKDDWTPMNDYIDSVSTKVYYQHTEAHDWTYMPDSVTRAMQTVSSDYDTDTWGIQSALAKSIGRHDLSAGFNASTTKTQRPLTQSPTPSAYSQIMQPDADSRGYIVAGFLQDKINFDLDGHNFAVIPGIRVMHQSTKPENVSDLANNSSVLTGSDVSNLYGKNADTQALPSLVLQYDITPRLMTYLQYQRGAQFPNASQLYGSWNLGSSYAGRAQYALIGNTDLKTETSDNVEWGMKGEVADGITMRTALFYNTYKNFIAYTRYTRANNPTQFTNVPSNIYTIYQAENRDKAYIYGGEISAKFNFGTWFEEVNGLSATLAYGYSEGQSKSSYSGDKYVDLDSVAPMKAIVGVAWDDPAKVYGTALTATFVKGKRATATNRESYTNTGSAITDSTSEYMRVPGYGMLDWTAYWQVAKNVRVNGGVYNITDRKYWDYLSSRNIETATNQDANDRALAVMPGRTWQLGVNVDF"]}}, {"location": "[1031442:1031727](+)", "type": "CDS", "qualifiers": {"locus_tag": ["ctg1_1040"], "transl_table": ["11"], "translation": ["MSHKAAITITYCSQCNWMLRASWMAQELLHSFSTDIASVTLVPGTGGIFVVAVDDVQIWERKQDGGFPDAAELKRRVRDVCFPEKPLGHVDKPA"]}}, {"location": "[1031803:1032154](+)", "type": "CDS", "qualifiers": {"locus_tag": ["ctg1_1041"], "transl_table": ["11"], "translation": ["MAGKRIAREKKTISSMIALYQRRCPDARDDAEHYQALNGYADKRLDKCVFGEEKPACKQCPVHCYQPAKREEMKQIMRWAGPRMLWRHPILTIRHLIDDKRPVPELPEKYRPKKPQ"]}}, {"location": "[1032219:1033074](-)", "type": "CDS", "qualifiers": {"locus_tag": ["ctg1_1042"], "transl_table": ["11"], "translation": ["MLSALIEPFQFSFMVNAMLVAAIVAVPCALLSVFLVLKGWALMGDAMSHAVFPGVVVAYILGIPFAIGAFIAGLFCAIATGYLDDNSRIKRDTIMGIVFSGMFGAGLVLYVSIQSEVHLDHILFGDMLGISASDIAQTSLIALAIALIIGFKWRDFLLHAFDPQQAKASGLRCGLLHYGLLCMIALTIVATLKAVGIILSISLLIAPGAIALLLTRRFVSALLLAVAIALSCSLGGVWLSFYLDSAPAPTIVVLFTALFVIAFVWTSVRDSQTTARSGEAPGRG"]}}, {"location": "[1033067:1033916](-)", "type": "CDS", "qualifiers": {"locus_tag": ["ctg1_1043"], "transl_table": ["11"], "translation": ["MSWLLEPFGYHYMLNAMWVSALVGGVCAFLSCYLMLKGWSLIGDALSHSIVPGVAGAYMLGLPFALGAFLSGGLAAGSMLFLNQRSKLKEDAIIGLIFSSFFGIGLFMVSLNPTSVNIQTIILGNILAIAPEDIIQLAAIGSISMAILLLKWKDLMVTFFDENHARSIGLNTTALKLLFFTLLAACTVAALQTVGAFLVICLVVTPGATAWLLTDRFPRLLAIAVAIGSLTSFFGAWLSYYLDGATGGIIVVAQTLLFLAAFVFAPKHGLLASRRRAREASC"]}}, {"location": "[1033912:1034734](-)", "type": "CDS", "qualifiers": {"locus_tag": ["ctg1_1044"], "transl_table": ["11"], "translation": ["MSHELPGLAVNNVSVTYRNGHTALRDASFSVPRSAIAALVGVNGSGKSTLFKALMGFVRVGKGDIAILGQPVNRALRQNLVAYVPQAEEVDWSFPVLVEDVVMMGRYGHMGWLRRAKPRDHEIVDAALARVGMSEYRHRQIGELSGGQKKRVFLARAIAQQGKVILLDEPFTGVDVQTEARIIELLRELRDEGCTMLVSTHNLGSVSEFCDYTVMVKGTVLASGPTESTFTAENLELAFSGVLRHVVLSGAEERIITDDERPFISRRAAGGER"]}}, {"location": "[1034730:1035648](-)", "type": "CDS", "qualifiers": {"locus_tag": ["ctg1_1045"], "transl_table": ["11"], "translation": ["MLHLPPLKHLMFAATLALLAVAPVQAKEKFKVITTFTVIADMAQNVAGDAADVSSITKPGAEIHEYQPTPGDIKRAQGAQLILANGLNLELWFARFYQHLNGVPEVVVSNGIQPMGISEGPYNGKPNPHAWMSADNALIYVDNIRDALVKYDPANADAYRHNAEAYKEKIRQTMAPLKAELAKLPQDKRWLVTSEGAFSYLARDNGLQERYLWPINADQQGTPQQVRKTIDTMKKERIPTIFSESTISDKPARQVAREAGAHYGGVLYVDSLSAADGPVPTYLDLLRVTTQTIVQGINDGLRKQA"]}}, {"location": "[1035826:1036789](-)", "type": "CDS", "qualifiers": {"locus_tag": ["ctg1_1046"], "transl_table": ["11"], "translation": ["MPTIDDVSRLANVSRATVSRVLTGTRGVREESREAVLRAVEELNYRPSFAAQNLASQTSNHVGLVIPANDDSSGARLLPMLSLALKGLNKNLIVQYVTDAAEQAAVVDDLQRQCVAVVVLGAVPADAPRNVISFDRFSIAGVNNQGYDYAFATESACRYVIGKGHRNIALIVDNDSDDASRQMLEGYRNVLQNYSIPFNRQLMLAANDNVEQALLTLINSFSKYSVIIVKRDRYAAEAMRLLREFNVAVPQEVSLLSLEDSPLASLLNPPLTCISWPLEQLMENCLQRIRNLIDERPTFSPEGRTLAGRLIPRQSVADLS"]}}, {"location": "[1036845:1037760](-)", "type": "CDS", "qualifiers": {"locus_tag": ["ctg1_1047"], "transl_table": ["11"], "translation": ["MLHLGLDIGGTKMEAVLLNAAGECVYRQRRPTHKESYQAFMQQLLGLIATVRDWSERPFTLGIGLPGAIDPQSGLIKNCNCLVLNGHDLRHDLMRELGQPVWMANDADCFTLSEAVDGAGAGATTVFGVIIGTGCGGGIAVNQRLLGGPNAIAGEWGHNPLPGYCPERDGPAQPCYCGKENCIESFISGTGFARRYGEQAPAEAIIAAAQNGEPQALAHWRHFIDAFGRSLASVINILDPQVIVLGGGLSNVGQIYEQLPSAIVPYLFSDSCRTQIKQARFGDASGVRGAAWLPVLANAEAGRR"]}}, {"location": "[1037948:1038263](-)", "type": "CDS", "qualifiers": {"locus_tag": ["ctg1_1048"], "transl_table": ["11"], "translation": ["MELEEQVMGIIINAGQSRSLCYEALSCAKAGDFAAADEKMKEAAHFAREAHLVQTQLIEADEGEGKTKMTLVMVHAQDHLMTSILAKELIGELIAIYRSRPLHA"]}}, {"location": "[1038286:1039609](-)", "type": "CDS", "qualifiers": {"locus_tag": ["ctg1_1049"], "transl_table": ["11"], "translation": ["MSSLYAKLIAVIEQKITPMAGAIGQQKYVTSIRDGFITALPFMIVGSFLLVFIFPPFSPDTTWGFARAWLQFSLDHRDALMLPFNFSMGVMTLFIAVGIAASLAKHHNLDSLTAGMLSLMSFLLVAAPLKDGQISTAYFSGQGIFTAILVAIYSTELYAFLKRHNITIRLPPEVPAGVARSFEILIPVLAIVLTLHPLNLFIEAQLGMIIPEAIMSLVKPLVAASDTLPAILLSVLVCQVLWFAGIHGALIVTGIMNPFWMANLSINQAAMAAGTAIPHIYVQGFWDHYLLIGGVGSTLPLALMLLRSKAVHLRTIGRMGVVPGVFNINEPILFGAPIIMNPLFFLPFVLVPMINATLAYFALKLDLVSRVVSMTPWTTPAPIGASWAANWSFSPVIMCLICMATAMVMYLPFLKAYEKQLLEQEHANAAAQAESAPQSA"]}}, {"location": "[1039618:1039933](-)", "type": "CDS", "qualifiers": {"locus_tag": ["ctg1_1050"], "transl_table": ["11"], "translation": ["MKKIMLCCSAGMSTSLLVKKMIAEAEQRGLPVEINAFGVAEFDQQVGHYQVVLLGPQVKYMQKDLQKQADKYGIRVEPINMMDYGMQKGGAVLDFALSLIDNKN"]}}, {"location": "[1040020:1041379](+)", "type": "CDS", "qualifiers": {"locus_tag": ["ctg1_1051"], "transl_table": ["11"], "translation": ["VTTITYGGLLLYPGVRDHPGDTSILKGRIMNIQLMNVAVDIIEQRLAPLANVLTRNNHITAMRDSFALAMPFVIVGSLLVPILFPPVSINGASAFGQFYFQLRPILLPTFELTIGLVALIVAFGASASLAKQYRLPERLCGLTGCLAFLLFIGFRDNGATNIFLGGMGIFTALISSTYSIEIVRFFYKKGWCIRLPEEVPVMTRNGFQLLIPLLVVMLSISVINALLLQSTGRILPELISEAVRPLVVASDTLTAVLISLFICNLLWFVGIHGALIITGIMNPFWMTYLFENQQALAAGSATLPHIYLQGFWDFYLLIGGIGSTLPLVFMAMRSRSRQLKSVGKIGLLPSLFNINEPILFGFPIIMNPVFLLPFLFVPLINACIAWYLTHLGVLDRAVAMLPWSMPAPLGAAWSANGSWKNLCMCLFAIFNAWMLYRPFFKVYERQLADAER"]}}, {"location": "[1041602:1042940](+)", "type": "CDS", "qualifiers": {"locus_tag": ["ctg1_1052"], "transl_table": ["11"], "translation": ["MIRLNHSIPLSLLALAVMSDCAIADPKYDFMLHGYIRSGILANADGNRADSVGLMPDGKWRLGNEEDTKIELIPTVTLTSDSGVVAKVQANITHQSKCTSDWNCQDDDGHDVQFREGFAELSNLDFAPEMTFWAGKRYSSSNTSSHQFDWEYIQYNGTGGGFDNMDLGFARFDAGVYAFSPTDETKAYPVDKGDQGYPDDYSLNLWLKKIGGTGFDLELIGHHMNRNEKHPTSAEKGYGVTGVYNFDGFYGLTGGYSRVVFQYGRGLAAGDSLGKNGWGWANLDDTQSWRVVLDNMASLGDWEISTFAYYQKDKNYRWWTEDAEGWGRTSWVAGIRPYQQITKNFAMQYELGYEYLDDKNYKGVDGKGKGGLTKVTIAPTLTFDSGFWTRPQLRFFVTYAKWDKRVSDALDGNYDWSTNTLSAGSYSRSGDTDTLNFGVQAEVWF"]}}, {"location": "[1042952:1045148](+)", "type": "CDS", "qualifiers": {"locus_tag": ["ctg1_1053"], "transl_table": ["11"], "translation": ["MIKPVKKLMLVALLSALGSAGAMAAEQSHFEHFITRDGATLKDGDKVFRFAGIHAPELHRIEDDARGTCKADSRGWGQYFRWPTAEEQENWIKALVQTGARAQRVYVLSVQQTFDEACGRETHILAPETADGMPRLNEKAMRVYDNMIAEADKQGLRLILPFIDHWWWWGGREQLAAFYHEKPEDFYRTDSKTFKAYLDVIRQVITRTNSVTGRPYYDEKAIMAWETGNELEDTNAAFLQQTAVWIKKWAPHQLVVDGTYKKINAFALNDPHVDIVSNHYYTNADNNHPEQVKKDLTAAAGKKVYMVGEFGLLDAQQLNAIMQSIVHSEVNGAQAAGGLIWGFRGHRHDGGFYWHKESTGHYSYHLPGFPVEGKANQEMEVVDLVRTAAAQMNGQEKAPPLPKPDAPTLRPTDSPFAINWLGAAVGRAYDVERADSPSGPWKVVGRDISDGVNEWNPQTMDLFRDDYRSLRLGNTYYYRVIAKNESGSSSPSNVISVKHTQANQAPVVALAETLTTSQDQGVQLSASWRDDALPDRNVTVSWSNGGSAQAHFCATDKAETRAWFSAPGEYALTFSADDGLLKSSKTVKVTVTEAVGKVPADYCRFGGGVLNVTDGKIAAAKSEKDALAIGDDGFLGPFANDGDKVSWQVSAPWAGKYQLRVTFSGKWGGKKNSFIVNDGAPIAVEFPQTDEQGQQLLVPVELKAGDNRIDFGKFAGDWGYMFIKSIEVVAE"]}}, {"location": "[1045202:1046603](+)", "type": "CDS", "qualifiers": {"locus_tag": ["ctg1_1054"], "transl_table": ["11"], "translation": ["MTRYQFPEGFLWGAAASGPQTEGISNKPHRSIWDSWFAEQPERFYQQIGPQTVCDTYHQYPQDVALMKRTGFNSFRTSIQWSRLIDDFETGAPNADAVRFYHAYLDEMIENGIEPMINLYHFDMPEALQKQYGGFESAHVTDLFARFARTAFELFGHKVKYWITFNEPIVPVEGGYLYDFHYPCKKDGRLAAQVAFNIMLAHAKAVREFRALALESEIGVVLNLTPSYTRNDSAEDQKAAWYADLFFNRSFLDPLVKHQFPKALCEILAAHHCLPEVTKADVELITGSRVDFLGVNYYVPRRVKARESDYTLDYFTPEFYFENYVNPQGRFNPYRDNNEILPQAIYDIAANIRDNYGNIKWFLAEIGIAMDIESEGEPGADGVIDDSFRIGLMEEHLVQLHRAIADGANCFGVHQWTFIDNWSWINSFKRRYGFWRLDLQTGERQIKRNALWFAELATSNGFSSDK"]}}, {"location": "[1046791:1047739](-)", "type": "CDS", "qualifiers": {"locus_tag": ["ctg1_1055"], "transl_table": ["11"], "translation": ["MTRLPLAAAIALLLASQAAFSSLPTFSVWPGGEAPGAKNSPASESLVERSKDPSLPDRAVTGVRAPTITVYAPEKPNGIALLVTPGGSYQRVVLDKEGSDLAPVFNARGYTLFVMTYRMPADGHAEGSEAPLADAQRALRTLRARAAEWHIDPQKIGIMGFSAGGHVAASLETRYSEPAYAAVDAVDQQSARPDFAVLGYPVISMDPAIAHPGSRKALIGETPTAERQHRYSPEQNVTPQTPPTFIFHAVDDPSVPVDNALVMFNALRAQQVPTELHLFAEGKHGFGIRGTRDLPAAEWPQLAMNWIASLAEMKK"]}}, {"location": "[1047856:1049929](-)", "type": "CDS", "qualifiers": {"locus_tag": ["ctg1_1056"], "transl_table": ["11"], "translation": ["MSYTPMGDLGQQGLFDITRILLQQPDLAALSETLTGLVQQSALADRAAIILWHSGNHRAVRHACDDAGQPVSYEDETVLANGPVRRLLSRPDALHCDSATFAETWPQLAVSGLYPSFGYYCLLPLAAEGRIFGGCEFIRDDNRPWTEKEYQRLHTFTQIVAVVTEQIQSRVSNNVDYDLLCRERDNFRILVAITNAVLSRLDIDELVGEVAKEIHRYFRIDAISVVLRSNRKGKLNIYSTHYLDASHPVHDQSEVDEAGTLTERVFKSKEMLLLNLHEHDPLAPYEKMLFEMWDNKIQTLCLLPLMSGNTLLGVLKLAQCDEKVFTTTNLKLLRQIAERVSIAIDNALAYREIQRLKERLVDENLALTEQLNNVESEFGEIIGRSEAMNSVLKQVEMVAQSDSTVLILGETGTGKELIARAIHNLSGRNSRRMVKMNCAAMPAGLLESDLFGHERGAFTGASAQRIGRFELADKSSLFLDEVGDMPIELQPKLLRVLQEQEFERLGSNKLIHTDVRLIAATNRDLKQMVADREFRSDLYYRLNVFPIHLPPLRERPEDIPLLVKAFTFKIARRLGRNIDSIPAETLRLLSRMEWPGNVRELENVIERAVLLTRGSVLQLSLPEMSIETEPLAAEVLPEEGEDEYQLIVRVLKESNGVVAGPKGAAQRLGLKRTTLLSRMKRLGINKDQLQ"]}}, {"location": "[1050160:1051171](-)", "type": "CDS", "qualifiers": {"locus_tag": ["ctg1_1057"], "transl_table": ["11"], "translation": ["MKSVQLAHGSGGQAMQQLIGDLFMQAFANPWLAEQEDQARLDLAQLSAQGDRLAFSTDSYVIDPLFFPGGNIGKLAVCGTANDVAVSGALPRYLSCGFILEEGLEMATLEAVVNSMAQTAREAGIAIVTGDTKVVPRGAADKLFINTAGIGVIPTGIRWGAQQISAGDVLLVSGTLGDHGATILNLREQMGLDGALSSDCAVLTPLIQTLRDVAGVKALRDATRGGVNAVAHEFATASGCGIELHENKLPVNDTVRGVCELLGLDALNFANEGKLLIAVAREAAESVLAHLRSHPLGRDAAIIGEVVPRAGVRSVGLYGVKRTLDLPHAEPLPRIC"]}}, {"location": "[1051167:1052289](-)", "type": "CDS", "qualifiers": {"locus_tag": ["ctg1_1058"], "transl_table": ["11"], "translation": ["MRYVDEYRAPEQVMQLVEHLRQRARLLPHTAERPLRIMEVCGGHTHAIFKFGLDQLLPENIEFIHGPGCPVCVLPMGRIDACIDIASRPGVIFCTFGDAMRVPGKNGSLLQAKSRGADVRIVYSPMDALKLAQQHPEREVVFFGLGFETTMPATALTLRQARERGVANFYFFCQHITLLPTLRSLLDQPDNGIDAFLAPGHVSMVIGTDAYGFIASDYHRPLVVAGFEPLDLLQGAVMLVEQTIARHSDVENQYRRVVPDAGNPLAQSAIAEVFCLSGDSEWRGLGVINDSGVHLTAAYQRFDAEAHFRPAPQRVSDDPRARCGEVLTGRCKPHQCPLFGNTCNPQSAFGALMVSSEGACAAWYQYRSQEIEA"]}}, {"location": "[1052289:1052562](-)", "type": "CDS", "qualifiers": {"locus_tag": ["ctg1_1059"], "transl_table": ["11"], "translation": ["MCIGIPGQICAIDGNLAKVEVCGIQREVDLTLVGAVDDRGQPRLGQWVLVHVGFAMSVINEAEARDTLEALQNMFEVEPDVGALLYGEER"]}}, {"location": "[1052552:1053425](-)", "type": "CDS", "qualifiers": {"locus_tag": ["ctg1_1060"], "transl_table": ["11"], "translation": ["MCTTCGCGEGNLYIEGDEHNPHSAFRSAPFAPAPRQMMNITGVKTDNFSPTRSEAGDLHYGHGEAGTHAPGQSQRRMLEVEIDVLDKNNRLAARNRARFAAKNQLVLNLVSSPGSGKTTLLTETLLRLKEKTACAVIEGDQQTVNDAARIRATGTPAIQVNTGKGCHLDAQMIADAAPRLPLDDHGILFIENVGNLVCPASFDLGERHKVAVLSVTQGADKPLKYPHMFAAASLMLLNKVDLLPYLNFDVEKCLACAREVNPDIDIILLSATSGEGMDQWLSWLETQQCA"]}}, {"location": "[1053432:1053777](-)", "type": "CDS", "qualifiers": {"locus_tag": ["ctg1_1061"], "transl_table": ["11"], "translation": ["MHEITLSQRALEIIEQQALQAGARRVTGVWLKVGAFSCVEASALTFCFELVCRGTLAEGCELHIAEQQAECWCESCQQYVHLISQHVRRCPQCQSDRLQIVADDGLQIQRLEVE"]}}, {"location": "[1053985:1054435](+)", "type": "CDS", "qualifiers": {"locus_tag": ["ctg1_1062"], "transl_table": ["11"], "translation": ["MTIWELSEKADYIADRHRQHQEQWHTYCNSLVQGITLSKARLHHAMSCAPDKELCFVLFGHFQVYVALAEGFNSHTIEYYVETKNGDDRRLIAQATLGSDGTIDGRISNRDREQVLEHYLATIASVYDRLYEAIEQDQPVDLSHLTLAR"]}}, {"location": "[1054517:1055126](+)", "type": "CDS", "qualifiers": {"locus_tag": ["ctg1_1063"], "transl_table": ["11"], "translation": ["VNRFVIADSTVCIGCRTCEAACAETHRQQGLQAMPRLHLMRNEKESAPQMCHQCEDAPCAAVCPVNAINRVDGAVQLNESLCVSCKLCGIACPFGAIEFSGSRPLDMPANANTPLAPAAPPAPARVSSLLDWVPGVRAIAVKCDLCHFDEQGPACVRTCPTKALLLVDIRDIAQASKRKRQLTFNTDLGDLSLFQAQQGDVK"]}}, {"location": "[1055122:1056949](+)", "type": "CDS", "qualifiers": {"locus_tag": ["ctg1_1064"], "transl_table": ["11"], "translation": ["MSVISLVNQAVAWYAASAVLAFLFALRKPLSGAIAGIGGAVASAMLVLAGGTALLMPERVSGGMLQMLHLTLRVGGVNALWLLAIGLSALPISLFNIAWHRHPQVKANGLLVNLLLAAAVCAVVVTNFGALVVMAEIMALCAAFLTGCAQSGKLWFALGRLGTLLMAWSCWLVWSSYGTLELAQITQLAMAAPQNALLWLPGLVGFALLAGVIPLHGWAPQAHAGASAPAAALFSTVVMKVGLYGILTVSLAGSVPPLWWGVMLLVLGMITAFVGGLYALMEHNIQRLLAYHTLENIGIILLGLGAFVTGVATHNPTLMVLGFIGGMYHLINHSLFKTTLFLGAGAVWFRTGHRDIEKLGGIGKKMPLISLAMLVGLMAMAALPPLNGFAGEWVIYQSFFKLSTGDAFVGRLLGPLLAVGLAITGALAVMCMAKVYGVTFLGAPRSKEAENATCAPGLMTFSVVLAAVCCVIGGVAAPWLLPLVSGAFPVQAEVSSAVSQPMIAILLIACPLLPLLLMIFFKGDRLPARSRGAAWVCGYDHEKSMVVTAHGFAMPVKEAFAPILKLRHWLNPVRLVPGWQNASAPALFRGVALVELAVLVVIVISRGA"]}}, {"location": "[1056951:1057875](+)", "type": "CDS", "qualifiers": {"locus_tag": ["ctg1_1065"], "transl_table": ["11"], "translation": ["MSVLIALLQALVLFAVAPLLSGVTRVARARLHNRRGPGVLQEYRDILKLLGRQSVGPDASGWVFRLTPYVMVGVMLTIATALPVVTVDSPMAGLGDLITLIYLFAIARFFFAISGLDTGSPFTAIGASREAMLGVLVEPILLLGLWVAAQVAGSTHISSITDTIYHWPVARTLPLILALCACAFATFIEMGKLPFDLAEAEQELQEGPLSEYSGSGFGVLKWGISLKQLVVLQMFVGVFIPWGQMTSFSVGGLLLALVVAVVKLVLGVLVIALFENSMARLRFCATSRVTWAGFGFAFLAFVSLLVA"]}}, {"location": "[1057892:1059602](+)", "type": "CDS", "qualifiers": {"locus_tag": ["ctg1_1066"], "transl_table": ["11"], "translation": ["MSEEKIGQHYLAALHQAFPGVVLDEAWQTKDQLTVTVKVNYLPEVVEFLYYKQGGWLSVLFGNDERKLNGHYAVYYVLSMEQGTKCWITVRVEVDANKPEYPSVTPRVPAAVWGEREVRDMYGLVPVGLPDERRLVLPDDWPDELYPLRKDSMDYRQRPAPTTDAETYEFINELGSKKNNVVPIGPLHVTSDEPGHFRLFVDGENIIDADYRLFYVHRGMEKLAETRMGYNEVTFLSDRVCGICGFAHSTAYTTSVENAMGIVVPERAQMIRAILLEVERLHSHLLNLGLACHFTGFDSGFMQFFRVRETSMKMAEILTGARKTYGLNLIGGIRRDLLKEDMIQTRQLAQQMRRDVQELVDMLLSTPNMEQRTVGIGRLDPQIARDFSNVGPMVRASGHARDTRADHPFVGYGLLPMEVHSEQGCDVISRLKVRINEVYTALNMIDFGLDNLPGGPLMVEGFTYIPHRFALGFSEAPRGDDIHWSMTGDNQKLYRWRCRAATYANWPTLRYMLRGNTVSDAPLIIGSLDPCYSCTDRMTVVDVRKKKSKVVPYKELERYSIERKNSPLK"]}}, {"location": "[1059611:1060154](+)", "type": "CDS", "qualifiers": {"locus_tag": ["ctg1_1067"], "transl_table": ["11"], "translation": ["MFTFIKKVIKTGTATHSYPLEPMPVDKNFRGKPEHNPQQCIGCAACVNACPSNALTVETDLATNQLAWQFNLGRCIFCGRCEEVCPTAAIRLSQEYELAVWKKEDFLQQSRFAICHCRVCERPFAVQKEIDYAIALLKHNGDSRAELHRESFETCPECKRQKCLVPSDRIELTRHMREAS"]}}, {"location": "[1060153:1060921](+)", "type": "CDS", "qualifiers": {"locus_tag": ["ctg1_1068"], "transl_table": ["11"], "translation": ["MSNLLGPRDENGIPVPMTVDESIASMKASLLKKIKRSAYVYRVDCGGCNGCEIEIFATLSPLFDAERFGIKVVPSPRHADILLFTGAVTRAMRSPALRAWQSAPDPKICISYGACGNSGGIFHDLYCVWGGTDKIVPVDVYIPGCPPTPAATLYGFAMALGLLEQKIHARLPGEQDERPTELLHPDMVQPLRVRIDREARRLAGYRYGRQIADDYMRLLGQGDSQVVRWLEAEKDPRLTEIVTHLNQVVEGARIR"]}}, {"location": "[1060917:1061328](+)", "type": "CDS", "qualifiers": {"locus_tag": ["ctg1_1069"], "transl_table": ["11"], "translation": ["MSETVVFSQLSRKFIDENDATPDQAQQVVYYSLAIGHHLGVIDCLEAALSCPWQAYLAWIATLEEGSTARRKMEGVPKYGEIVIDSNHVTMLANAFDKAQARQTPEQQAWSKTLLSMLHDIHQESAIYLMVRRLRD"]}}, {"location": "[1061320:1061806](+)", "type": "CDS", "qualifiers": {"locus_tag": ["ctg1_1070"], "transl_table": ["11"], "translation": ["VTDVLLCVGNSMMGDDGAGPLLAEMCAANPVGEWVVIDGGSAPENDIVAIRELRPERLLIVDATDMGLNPGEIRIVDPDDIAEMFMMTTHNMPLNYLIDQLKEDIGEVIFLGIQPDIVGFYYPMTQPIKDAVEVVYARLDGWQGNGGFAALEAAEEPAFPG"]}}, {"location": "[1062100:1063525](-)", "type": "CDS", "qualifiers": {"locus_tag": ["ctg1_1071"], "transl_table": ["11"], "translation": ["MATFPQGFLWGGALAANQSEGAYLEGGKGLTTVDMIPHGAHRLAVKLGQEKRFALRDDEFYPSHEAIDFYHRYKEDIALMAEMGFSVFRTSIAWSRLFPEGDELEPNPEGIAFYRSLFEECKTHRIEPLVTLCHFDVPMHLVTEYGSWRNRKMVEFFTRYARTCFEAFDGLVKYWLTFNEINIMLHSPFSGAGLVFEEGENQEQVKYQAAHHELVASALATKIAHEVNPQNQVGCMLAGGNFYPYSCKPEDVWMALEKDRENLFFIDVQARGAYPVWAARVFREKGVTIAKEAGDDEILRHTVDFVSFSYYASRCASAEMNAGNTSAANIVKSLKNPHIQASEWGWGIDPLGLRITMNMMYDRYQKPLFLVENGLGARDEIDANGEINDDYRISYLREHIKAMGDAIEDGIPVMGYTSWGCIDLVSASTGEMSKRYGFVYVDRDDAGRGTLARKRKKSFWWYKKVIASNGEDLA"]}}, {"location": "[1063551:1064994](-)", "type": "CDS", "qualifiers": {"locus_tag": ["ctg1_1072"], "transl_table": ["11"], "translation": ["MSKNYAALAQQIIAAIGGADNVAAVTHCMTRLRFVVKDNERVDSATLKGLKGVLGVVRSDNQCQVIVGNTVSQAYREVVALLPGDLRPAEPQGKPPITLKRIGAGILDALIGTMSPLIPAIIGGSMVKLLAMILEMTGALPKGAPTLTILTVIGDGAFFFLPLMVAASAAVKFKTNMSLAIAIAGVLVHPSFIELMAKAAQGEHVEFAFIPVTAVKYTYTVIPALVMTWCLSYIERWVDRITPAVTKNFLKPMLIVLIAAPLSILLIGPLGIWIGSAISALVYTIHSYLGWLSVAIMGALWPLLVMTGMHRVFTPTIIQTIAETGKEGMVMPSEIGANLSLGGSSLAVAWKTKNPELRQTALAAAASAILAGISEPALYGVAVRLKRPLIASLISGFICGAVAGIAGLASHSMAAPGLFTSVQFFDPANPMTIVWVFGVMALAVVLSFVLTLMLGFEDIPQEEADADARQRQAGTQASHA"]}}, {"location": "[1065250:1066264](+)", "type": "CDS", "qualifiers": {"locus_tag": ["ctg1_1073"], "transl_table": ["11"], "translation": ["MATMLEVAKRAGVSKATVSRVLSGNGYVSQETKDRVFQAVAESGYRPNLLARNLATKKTQTLGLVVTNTLYHGVYFSELLYHVARMTEDKGRQLILADGKHSAEEEREAIQYLLDLRCDAIIIYPRFLSVDEMDEIIENHERPIMVLNRRLRRNASHCVWSDQKASAMMAVEKLIALGHREIAFITGSLDSPTGVERLSGYKDALARGGIALNDSLIVEGRWTPETGAAGVETLRQRRVGYSALVASNDDMAVGAMKQLHQLGVKVPEQVSVVGFDDIALAPFMVPALSSVKVPVTEMIKESINRLIFMLDGGDFKFQQTFSGELIERDSMVPGPHA"]}}, {"location": "[1066398:1066926](+)", "type": "CDS", "qualifiers": {"locus_tag": ["ctg1_1074"], "transl_table": ["11"], "translation": ["MNRFIIADASKCIGCRTCEVACVVSHQENQDCAALTPKSFLPRIHVIKGVNVSTATACRQCEDAPCANVCPNGAISRDRGFVHVMQERCIGCKTCVVACPYGAMEVVVRPVIRHSGAGLNVMAEKAEANKCDLCHHREEGPACMDACPTHALICVDRNKLEQMNIEKRRRTALAW"]}}, {"location": "[1066938:1069158](+)", "type": "CDS", "qualifiers": {"locus_tag": ["ctg1_1075"], "transl_table": ["11"], "translation": ["MNGVQIRIRGKVQGVGFRPFVWQLAQQLELRGDVCNDGDGVLVRLVGDDAPFLAALTRRCPPLARIDSAAVAPFVWAAPPPGFTIRQSGAGSMRTQIVPDAATCPACLAEMNNPRERRYRYPFINCTHCGPRFTIIRAMPYDRPLTSMSPFPLCPACATEYGDPADRRFHAQPVACAECGPQLEWRGPQEHLFGEAALDATIARLLAGDIVAVKGLGGFHLLCDAGNREAVAKLRARKHRPAKPLAVMLATTAGLDEPALTLLTSPAAPIVLLEKTQVAGLCDQIAPGLAEVGGMLPSNPLQHLLSQALARPLVMTSGNLSGRPPALTNAEALADLAGIADGFLLHNREIVQRMDDSVVRQSGEMLRRARGYVPDALALPPGFHDVPPLLALGADMKNTFCLLRGDEAVLSQHFGDLDEEGVEAQWRQALRLMQEIYAFTPQRVVADAHPGYRASRWAASLMLPVDRVLHHHAHAAACLAEHRWPREGGDVIALILDGIGMGENGELWGGECLRVNYRECEHLGGLPAVALPGGDLAARQPWRNLLAHCLAFVPEWQNYADTAALRQQSWPLLARAIERGINAPQASSCGRLFDAVACALGCAPLTLSYEGEAACRLEALAATCEGVDHPVTLPWRDGKLDLATFWQQWLSWQASPAQKAWAFHDALARGLAAMMRDCANARNIHTLAFGGGVLHNRLLTARLTFYLADFTLLFPQQLPAGDGAIALGQAVIAAARLQA"]}}, {"location": "[1069169:1070183](+)", "type": "CDS", "qualifiers": {"locus_tag": ["ctg1_1076"], "transl_table": ["11"], "translation": ["MIVTILRQQPRAAALVLALIAANLLAWGWAFTAFGGSGALMAASLLAWGYGLRHAVDADHIAAIDNVTRKMMQQGKRPFAVGAWFSLGHSSIVVLASAAIAATATAFGQQMSWFHETGSVIGTAVSALFLLVMAFINLVILRSVWRSFRAWKQGEKVSDEVMTGGGMMSWLFGKTFRLISRSWQMYLVGFLFGLGFDTATEIGVLGISAASASSGVSIWSIMVFPALFASGMALVDTLDNVLMVGAYGWAFSKPQRKLYYNMTITGTSVVVALFIGGLEALGLLMDKFSLSGGLWRWVGALNDHLGDAGFVVVGLFVACWVLSVLNYRWRGYDNLAR"]}}, {"location": "[1070306:1071440](-)", "type": "CDS", "qualifiers": {"locus_tag": ["ctg1_1077"], "transl_table": ["11"], "translation": ["MSDDIVIIGSGFAARQLVKNIRKQDPNIPLTLIAADSMDEYNKPDLSHVVSRGQNADDLTLQTAGEFAEQYNLRLFPHTWVSDIDAEQHLVKSQDREWRYDKLVLATGATPFIPPVPGRELMLTLNSQREYGAAQSHLRDAKRVLIVGGGLIGCELAMDFCRAGKAVTVVDNSASVLSALMPPEASSRLQHRLTDMGVHLMLKSQLESLAQSADGIRVTLDRQRTVTVDAVVAAAGLRPETALARHAGLKTHRGVVVNSQLQTSHPAIYALGDCAEINGMVLPFLQPILLSAMCLSKNLLAQQGELKLPPMLVKVKTPDLPLHLAGDTRREDLTWNIVAAKDGLVAKGVDAENQLRAFVVSEDRMKDAFALLKQLVS"]}}, {"location": "[1071436:1072882](-)", "type": "CDS", "qualifiers": {"locus_tag": ["ctg1_1078"], "transl_table": ["11"], "translation": ["MSILVKNNIHWVGQRDWEVRDFHGTEYKTLRGSSYNSYLIREEKNVLIDTVDHKFSREFVQNLRGEIDLADIDYIIINHAEEDHAGALTELMTQIPDTPIYCTANAIDSITGHHHHPEWNFKVVKTGDSLDIGNGKQLIFVETPMLHWPDSMMTYMTGDAVLFSNDAFGQHYCDEHLFNDEVDQVELYEQCQRYYANILTPFSRLVTPKITEILGFNLPVDMIATSHGVVWRDNPTQIVEKYLEWAADYQEDRITIFYDTMSNNTRMMADAIAQGITDVDPRVAVKIFNVARSDKNEILTNVFRSKGVLVGTSTMNNVMMPKIAGLVEEMTGLRFRNKRASAFGSHGWSGGAVDRLSTRLQDAGFEMSLSLKAKWRPDLDALEVCREHGREIARQWALSPLPASQAKHAAPEATPCAAPAAADLGPKMQCSVCQWIYDPEQGEPNQDVQPGTPWSEVPDNFLCPECSLGKDVFDVLASEAK"]}}, {"location": "[1073069:1074614](+)", "type": "CDS", "qualifiers": {"locus_tag": ["ctg1_1079"], "transl_table": ["11"], "translation": ["MSFSVEALAKIAIDLQSDLGHADRFSRLITTLRQILGCDASALLRYEAHQFVPLAIDGLAQDVLGRRFALEGHPRLEAIARAGDVVRFPADSDLPDPYDGLIPGQESLKVHACVGLPLFAGQTLIGALTLDGMDADRFDSFSDEELRLIAALVAGALNNALLIARLENQNVLPEQAIVYPAAERQEIIGLSAPMLQLKKEIDIVAASDLNVLISGETGTGKELVAKAVHQGSPRAANPLVYLNCAALPESVAESELFGHVKGAFTGAISNRSGKFEMADNGTLFLDEIGELSLALQAKLLRVLQYGDIQRVGDDRSLRVDVRVLAATNRDLRQEVVEGRFRADLYHRLSVFPLSVPALRERESDVVLLAGYFCEQCRLRMGLAQVILSEATRARLLAWSWPGNVRELEHAIHRAVVLARATQAGNDIVLEPQHFQLAGEAPALPTVSPQLAAEAVSLREATEAFQREAIASALAANGRSWAAAARALGLDVANLHRLAKRLGLKGSRPDKSSAG"]}}, {"location": "[1074576:1075542](-)", "type": "CDS", "qualifiers": {"locus_tag": ["ctg1_1080"], "transl_table": ["11"], "translation": ["MSNFLLEAGRQTLMLELQEASRLPERLGDDFIRAAETIIHCEGKLVVSGIGKSGHIGKKLAATFASTGTPAFFVHPAEALHGDLGMLDSRDVMLFISYSGSAKELDLIVPRLEEKSIPLLAMTGKSTSPLALAAKAVLDIAVEREACPMHLAPTSSTVNTLMLGDALAMAVMQARGFNEEDFARSHPAGALGARLLNKVHHLMRRDGDVPRVANDTSVMDAMLELSRTGLGLVAVCDERNHVQGVFTDGDLRRWLVGGGSLQDIVSQAMTRNGVTLQAESRAIEAKERLMKHKISAAPVVDESGQLVGAINLQNFYQAGIL"]}}, {"location": "[1075534:1076308](-)", "type": "CDS", "qualifiers": {"locus_tag": ["ctg1_1081"], "transl_table": ["11"], "translation": ["MKPRQRQAAILEHLQSQGKCSVEELAQHFDTTGTTIRKDLVILENAGTVIRTYGGVVLNKDEADPPIDHKTLINTHKKERIAEAAVSFIHDGDSIILDAGSTVLQMVPMLSRFNNITVMTNSLHIVNALSELDNEQTILMPGGTFRKKSASFHGQLAENAFEHFSFDRLFMGTDGIDLIAGVTTFNEVYTVSKAMCNAAREVILMADSSKFGRKSPNIVCGLESVDKLITDADISPEFKRALEDKGIEVIITGEHHE"]}}, {"location": "[1076376:1076736](-)", "type": "CDS", "qualifiers": {"locus_tag": ["ctg1_1082"], "transl_table": ["11"], "translation": ["MVTALITIAAIAWITQLAFGGWQIRQFNRAFDRLCQQGRVGVGRSSGRFKPRAVVAIAVDENDRIRDTLLMKGLTVFARPQKIPALTGKHLKELQPDVIFPNDPLCQNALSLALNPKHG"]}}, {"location": "[1076866:1077646](-)", "type": "CDS", "qualifiers": {"locus_tag": ["ctg1_1083"], "transl_table": ["11"], "translation": ["MNQVAVVIGGGQTLGEFLCRGLAAEGYRVAVVDIQSDKASRVAQSINAEYGEGTAWGFGADATSEASVVALARGVDEIFSRVDLLVYSAGIAKAAFISDFALGDFDRSLQVNLVGYFLCAREFSRLMIRDGIKGRIIQINSKSGKVGSKHNSGYSAAKFGGVGLTQSLALDLAEYGITVHSLMLGNLLKSPMFQSLLPQYATKLGIPEEQVEQYYIDKVPLKRGCDYQDVLNVLMFYASPQASYCTGQSINVTGGQVMF"]}}, {"location": "[1077663:1078026](-)", "type": "CDS", "qualifiers": {"locus_tag": ["ctg1_1084"], "transl_table": ["11"], "translation": ["MTVIYQTTITHIGASAAMALDEQMLITFREGAPADIEEYCFIHNHGELSGALVPGAELQLGELRYPVTAVGDVAEQNLRELGHITLRFDGHREAEFPGTVHVAGPVPEGIAAGCVLKFVA"]}}, {"location": "[1078039:1079017](-)", "type": "CDS", "qualifiers": {"locus_tag": ["ctg1_1085"], "transl_table": ["11"], "translation": ["MTRIRIEKGAGGWGGPLELDAVAGKKIVYITAGTRPAIVDKIARLTGWQAVDGFKEGEPPEAEIGVAIIDCGGTLRCGIYPKRRIPTINIHATGKSGPLAQYIVEDIYVSGVKEENIFALEEGPSPAPQAAPAQPAARDYDTSKKITEQSDGLLAKVGMGMGSVVAVLFQAGRDTIDTVLKTILPFMAFVAALIGIIMASGIGDWIAHGLAPLASHPLGLVTLALICSFPLLSPFLGPGAVIAQVIGVLIGVQIGLGNIPPHLALPALFAINAQAACDFIPVGLSLAEARQDTVRVGVPSVLVSRFLTGAPTVLIAWFVSGFIYQ"]}}, {"location": "[1079013:1079577](-)", "type": "CDS", "qualifiers": {"locus_tag": ["ctg1_1086"], "transl_table": ["11"], "translation": ["MIEVVTHGAEWFIGLFQKGGEVFTGMVTGILPLLISLLVIMNALINFIGQQRIEKLAQRCAGNPISRYLLLPCIGTFVFCNPMTLSLGRFMPEKYKPSYYAAASYSCHSMNGLFPHINPGELFVYLGIANGLTTLGLPLGPLAVSYLLVGLVTNFFRGWVTDLTTSIFEKKMAIQLEQKVHLSGATS"]}}, {"location": "[1079929:1080916](+)", "type": "CDS", "qualifiers": {"locus_tag": ["ctg1_1087"], "transl_table": ["11"], "translation": ["MAGGTGGFLLEPQHNVMEMSGDFANNPAAEQFIDKMVSKHGFDRQQLHQILSQAKRLDYVLRLMDRQAPTGLPPSGPNGAWLRYKKQFITPDNVQNGVAFWNQYQDALNRAYQVYGVPPEIIVGIIGVETRWGRVMGKTRILDALATLSFNYPRRAEYFSSELETFLLMARSEQDDPLDLKGSFAGAMGYGQFMPSSYRQYAVDFNGDGHINLWDPVDAIGSVANYFKQHGWVSGDLVAVQALGQAPGLNNGFKTKYSVSQLAAAGLTPTQPLGNHQQASLLRLDIGTGYQYWYGLPNFYTITRYNHSTHYAMAVWQLGLAVSQARMQ"]}}, {"location": "[1081152:1081830](+)", "type": "CDS", "qualifiers": {"locus_tag": ["ctg1_1088"], "transl_table": ["11"], "translation": ["MIELDHLVAGYEGLAIAPSLSGTIATGSMTAIVGLNGCGKSTLLKTLAGFIPPVSGRLNWRDGRPVIGWLAQRHALESQFPLTVQDVVSQGAWPQVSLLRGLGGEVRQRIVAAIARVGLLAMAKTPIEALSGGQFQRMLFARVMVQRAPLVMLDEPFTGIDEATCRELMALILEMHQQGQTILAVLHDNQRVADYFPETMLLTPQRARWGSTPDVLPAFHSARLA"]}}, {"location": "[1081826:1082231](+)", "type": "CDS", "qualifiers": {"locus_tag": ["ctg1_1089"], "transl_table": ["11"], "translation": ["MIWHTFIQPFIEFGFMRRALVVCLALSLSTTMLGVFLLLRRMSLMGDALSHAILPGVAVGYLLNGMSLLAMTVGGFIAGIAVALVAGGGIPRRLKRMPALPDFISAPWRWASRWSRCAALTSTCCICCSAQFWR"]}}, {"location": "[1082251:1082683](+)", "type": "CDS", "qualifiers": {"locus_tag": ["ctg1_1090"], "transl_table": ["11"], "translation": ["VTGVASLTLICIALFYRGLVSEAFDSVWLQVNARRVPALLHGLFLALLVLNLVAGFQVLGTLMAVGVMMLPAVAARCWARTLPGILLLAALMGGFCAWMGLSLSWAANLPAGPAIVLTASGLFFVSVFGSRSRLVVGWRKLMG"]}}, {"location": "[1082691:1083348](+)", "type": "CDS", "qualifiers": {"locus_tag": ["ctg1_1091"], "transl_table": ["11"], "translation": ["MKRTGIWLALALGLASHGVMAKTLNVVSSFSVLGDMVQQIGGEHVHVDTLVGPDGDPHTFEPSPKDSALLNNADVVVVNGLGLEGWLDRLIKASGFKGELVVASRGVKTHTLEEDGATVTDPHAWNSAANGALYAQNILNGLVKADPEDKLALEASGKRYISQLNEIDRWAKSQFTVIPQAKRKVLTSHDAFGYFGRAYGVTFLAPQGLESEASRWRH"]}}, {"location": "[1083394:1083814](-)", "type": "CDS", "qualifiers": {"locus_tag": ["ctg1_1092"], "transl_table": ["11"], "translation": ["MAKATLTSEQNVKKIRQVRLCLFVCGTVSLLTALLHIFTRSFNPLFEGVQILLGVGCIASGFTLNKKIKQILAEPRRVTGPSRAGFYLFHTRRDQLHVVTQHFHVAVRHAARLRGFRVELSSGCAPVALAICLTSLGSS"]}}, {"location": "[1083984:1084512](+)", "type": "CDS", "qualifiers": {"locus_tag": ["ctg1_1093"], "transl_table": ["11"], "translation": ["MASLYSLRGATNDRFGINAAERAGGDGAERGATVTTAESCTGGWVAKTLTDIAGSSAWFERGFVTYSNEAKSQMIGVSEATLLSHGAVSEPVVVEMAIGALRAARANYAISVSGIAGPDGGSAEKPVGTVWFGVASASGQGVTRCECFAGDRESVRRQATAYALNLLWQQFLQNT"]}}, {"location": "[1084592:1085432](+)", "type": "CDS", "qualifiers": {"locus_tag": ["ctg1_1094"], "transl_table": ["11"], "translation": ["MAIDENKQKALAAALGQIEKQFGKGSIMRLGEDRSMDVETISTGSLSLDIALGAGGLPMGRIVEIYGPESSGKTTLTLQVIAAAQREGKTCAFIDAEHALDPVYARKLGVDIDNLLCSQPDTGEQALEICDALARSGAVDVIVVDSVAALTPKAEIEGEIGDSHMGLAARMMSQAMRKLAVNLKQSNTLLIFINQIRMKIGVMFGNPETTTGGNALKFYASVRLDIRRIGAVKEGDNVVGSETRVKVVKNKIAAPFKQAEFQISTAKVSTSSVSWSISA"]}}, {"location": "[1085825:1086134](+)", "type": "CDS", "qualifiers": {"locus_tag": ["ctg1_1095"], "transl_table": ["11"], "translation": ["VTPEEVDKVVEWCIENRYLDDERFVRQFIASRSRKGYGPARVRQELKQKGISRETTEAAMRECEIDWARLAKEQAQRKYGEPCPAYLQKKLKFSAFCSTAAI"]}}, {"location": "[1086375:1087008](+)", "type": "CDS", "qualifiers": {"locus_tag": ["ctg1_1096"], "transl_table": ["11"], "translation": ["LRAALVPHNDPTLLFTNAGMNQFKDVFLGLDKRNYSRATTAQRCVRAGGKHNDLENVGYTARHHTFFEMLGNFSFGDYFKQDAIKYAWELLTGENWFALPKEKLWVTVYETDDEAFDIWANEVGVPRERIIRIGDNKGAPFASDNFWQMGDTGPCGPCTEIFFDHGDHIWGGPRERRKKTAIAILRSGISSSCSSTVRLTEPWSRCRSRP"]}}, {"location": "[1086950:1087670](+)", "type": "CDS", "qualifiers": {"locus_tag": ["ctg1_1097"], "transl_table": ["11"], "translation": ["MQFNRQADGTMEPLPKPSVDTGMGLERIAAVLQHVNSNYDIDLFRDLIKSVAKVTGATDLSNKSLRVIADHIRSCAFLIADGVIPSNENRGYVLRRIIRRAIRHGNMLGAKETFFWKLVAPLIDVMGSAGEELKQQQAQVEQVLKTEEEQFARTLERGLALLDEELAKLQGDTLDGETAFRLYDTYGFPVDLTADVCRERNIKVDEAGFEAAMEEQRRRARIQRLWRGLQCDDPRRRRL"]}}, {"location": "[1087644:1088547](+)", "type": "CDS", "qualifiers": {"locus_tag": ["ctg1_1098"], "transl_table": ["11"], "translation": ["MIRVDGASEFKGYDSLELNGKVTALFIDGKAVDAVNAGQEAVVILDQTPFYAESGGQVGDKGELKGAGFSFQVSDAQKYGQAIGHIGKLTSGSLKVGDAVQADVDQARRQRIRLNHSATHLMHAALRQVLGTHVVQKGSLVNDKALRFDFSHFEAMKPEEIRAVEDLVNAQIRRNLPIETNIMDIDAARESGAMALFGEKYDDRVRVLSMGDFSTELCGGTHASRTGDIGLFRITSESGTAAGVRRIEAVTGEGAMAMLHAQSDLLGDIAQLLKGDTHSLGDKVRAALERSRQLEKSCSS"]}}, {"location": "[1088561:1088906](+)", "type": "CDS", "qualifiers": {"locus_tag": ["ctg1_1099"], "transl_table": ["11"], "translation": ["VQESANLSSKAEEINGVKLLVSELAGVEPKMLRTMVDDLKNQLGSTIVVLATVAEGKVSLIAGVSKDVTDRVKAGELIGMVAQQVGGKGAVVRIWRKPAVPMRLLPAALASVAG"]}}, {"location": "[1089158:1089344](+)", "type": "CDS", "qualifiers": {"locus_tag": ["ctg1_1100"], "transl_table": ["11"], "translation": ["MLILTRRVGETLMIGDEVTVTVLGVKGNQVRIGVNAPKEVSVHREEIYQRIQAEKSQQSSY"]}}, {"location": "[1090986:1091301](+)", "type": "CDS", "qualifiers": {"locus_tag": ["ctg1_1101"], "transl_table": ["11"], "translation": ["MKWFKAISAFCATLLVAVSLAGCAGSSTKESTGGYIDDTVVTTKVKTALFNDKEIKSSEISVQTFKGRVQLSGFVSSAESAKRAVEVTRTVQGVRVVENDLRIK"]}}, {"location": "[1091428:1091995](+)", "type": "CDS", "qualifiers": {"locus_tag": ["ctg1_1102"], "transl_table": ["11"], "translation": ["MYERYAGLIFDMDGTILDTEPTHRKAWNEVLGRYGMRFDMQAMVALNGSPTWRIAQAIIELNQADLDPHLLAREKTDAVKAMLLDSVRPLPLIEVVKEWHGRRPMSVGTGSESAVAEALLAHLGLRHYFSAVVAADHVANHKPAPDTFLLCAERMGVAAEKCVVFEDADFGLQAAKRAGMDAVDVRLL"]}}, {"location": "[1091991:1092420](+)", "type": "CDS", "qualifiers": {"locus_tag": ["ctg1_1103"], "transl_table": ["11"], "translation": ["VSDALSLISLFASSFLSATLLPGNSEVVLIAMLLAGVSQPWLLVLIAIIGNSLGGVTNVILGRLFPLRKTSRWQEKATGWLRRYGAVTLLLSWAPVIGDLLCLLAGWMRISWGPVLFFLCLGKALRYIVIAAITLQGMTWWH"]}}, {"location": "[1092486:1094043](+)", "type": "CDS", "qualifiers": {"locus_tag": ["ctg1_1104"], "transl_table": ["11"], "translation": ["LIPDVSQALAWLEKNPQALQGIQRGLERETLRVNADGTLATTGHPQALGSALTHKWITTDFAEALLEFITPVDGDIQHMLTLMRDVHRYTARHIGDERMWPLSMPCYIAPGQDIELAQYGTSNIGRLKTLYREGLKNRYGALMQTISGVHYNFSLPMAFWQAKCGVEDAESGKEAISAGYFRSIRNYYRFGWVIPYLFGASPAICSSFLQGKPTALPFEKAGNGMYYLPYATSLRLSDLGYTNKSQSNLGITFNDLYEYVAGLKRAIKTPSEEYENIGLEKDGKRLQINSNVLQIENELYAPIRPKRVTRSGETPSDALLRGGIEYIEVRSLDINPFSPIGVDEQQVRFLDLFMVWCVLADAPEMSSDELLCTRTNWNRVILEGRKPGLTLGIGCETAQFPLAQVGKDLFRDLRRVAQTLDSIHGCQAYQQVCDELVACFDNPELTFSARILRSMLEEGIGGTGRELADRYRTMLREEPLEILSEADFVAEREASVQRQKKVEAADSEPFEALLARHA"]}}, {"location": "[1094208:1094724](+)", "type": "CDS", "qualifiers": {"locus_tag": ["ctg1_1105"], "transl_table": ["11"], "translation": ["MPLLDSFTVDHTRMEAPAVRVAKKMNTPHGDEITVFDLRFCVPNQEVMPERGIHTLEHLFAGFMRDHLNGNGVEIIDISPMGCRTGFYMSLIGTPDEQRVADAWKAAMADVLKVKDQNQIPELNVYQCGTYTMHSLEEAQEIARHIIERDVRVNSNDELALPKEKLQELHI"]}}, {"location": "[1094778:1095546](+)", "type": "CDS", "qualifiers": {"locus_tag": ["ctg1_1106"], "transl_table": ["11"], "translation": ["MSTTLTFNFQHRSLVPFAHDYAHGDSEPWHQHDCAQLLHILSGVVRVETAQGYWVVPPGRGVWLPAGTPHTLRVTGVAAARTLFIDPLARADLPSSCQIVQVTPLLRELIVASLTLAESYAPGSRDERIYELILDEIRGMAVLPFGLPEPQSEALRRLCQKVREAPGEPWSSAEAAKESSMSERTLNRHFQQQTSLTWSEWVRRAKLMEALVRLAQGHSVLRVALDLGYGSHSAFSAMFRRVIGVAPSDYFRSPA"]}}, {"location": "[1095524:1097201](-)", "type": "CDS", "qualifiers": {"locus_tag": ["ctg1_1107"], "transl_table": ["11"], "translation": ["MLTQPGEKYRPYPPIALPDRRWPEQKIARAPRWLSTDLRDGNQALAEPMDSARKLQFWDLLLECGFKEIEVAFPSASQTDFNFVRQLIEERRIPQDVTIQVLTQAREDLILRTFESLRDAHRATVHLYNATAPLFRELVFGMNKAQVVELATRATRLIRQQCEQQPQTRWQYEYSPETFCFTEPEFALEICEAVAEIWQPCAERPMIINLPATVEVSTPNVYADQIEYFCRHFSRRADVCISVHPHNDRGTGVASAELAVMAGADRVEGCLFGNGERTGNVCLVTLAMNLYSQGVDPRLSFSEMNRVVEIVESCNQIPVHPRHPWAGSLAYTAFSGSHQDAIKKGFDARRPGDCWEMPYLPIDPQDIGCSYEAVIRVNSQSGKSGSAWLIEQNHGLKLPRALQHDFSLHVQHETDTHGKEMTQNALWQLFRARYGLLPQPPLALLDYQSDSQQDGQLSLQATLRIAGETRRLQSRGNGLLSAAASGLSGLLKQHIVIKDYHEHTLGERSDSRSVAYIRCVFPNGDSRWGVGIDSDVARASLQALCNAMSAGHYAGERK"]}}, {"location": "[1097345:1098884](-)", "type": "CDS", "qualifiers": {"locus_tag": ["ctg1_1108"], "transl_table": ["11"], "translation": ["MQQQKPLEGAQLVIMTIALSLATFMQVLDSTIANVAIPTIAGNLGSSLSQGTWVITSFGVANAISIPITGWLAKRVGEVKLFLWSTVAFAIASWACGMSNSLTMLIFFRVIQGIVAGPLIPLSQSLLLSNYPPAKRSIALALWSMTVIVAPICGPILGGYISDNYHWGWIFFINVPIGIAVVVMTLQTLRNRETRTEQRRIDGVGLALLIIGIGSLQVMLDRGKELDWFASNEIIILTIVAVVAISFLIVWELTDDNPIVDLSLFKSRNFTIGCLCISLAYMLYFGAIVLLPQLLQEVYGYTATWAGLASAPVGVIPVILSPIIGRFAHKLDMRRLVTFSFIMYAVCFYWRAWTFEPGMDFGASAWPQFIQGFAVACFFMPLTTITLSGLPPERLAAASSLSNFTRTLAGSIGTSITTTMWTNREALHHAQLTESVTPYNPNAQQMYDQLQGLGMTQQQASGWIAQQITNQGLIISANEIFWFSAAIFILLLGLVWFARPPFSAGGGGSGAH"]}}, {"location": "[1098899:1100072](-)", "type": "CDS", "qualifiers": {"locus_tag": ["ctg1_1109"], "transl_table": ["11"], "translation": ["MSANAESQTPQQPGSKKGKRKGALLLLTLLFIIVAVAYGIYWFLVLRHFEETDDAYVAGNQVQIMAQVSGSVTKVWADNTDYVQKGDPLVTLDQTDAQQAFEKAQTQLAASVRQTRQQMINSKQLQASIDVKKTALSQAQTDLNRRIPLGAANLIGREELQHARDTVASAQAELDVAIQQYNANQAIVLGTKLEQQPAVLQAATEVRNAWLALQRTKIVSPISGYVSRRSVQPGAQISSTTPLMAVVPATNLWIDANFKETQLAHMRIGQPATVISDIYGDDVKYTGKVVGLDMGTGSAFSLLPAQNATGNWIKVVQRLPVRIELDEKQLAEHPLRIGLSTLVEVNTTDRGGEMLASQVRSSPVYESNAREIGLEPVNKLINDIIQANAG"]}}, {"location": "[1100204:1100735](-)", "type": "CDS", "qualifiers": {"locus_tag": ["ctg1_1110"], "transl_table": ["11"], "translation": ["MDSSFTPIEQMLKFRASRHEDFPFQEILLTRLCMHMQGKLLENRNKMLKAQGINETLFMALITLESQENHSIQPSELSCALGSSRTNATRIADELEKRGWIERRESDNDRRCLHLQLTEKGHQFLREVLPPQHNCLHQLWSSLSTSEKDQLEHITRKLLGRLDQMEEDGVLAESLR"]}}, {"location": "[1100826:1101162](-)", "type": "CDS", "qualifiers": {"locus_tag": ["ctg1_1111"], "transl_table": ["11"], "translation": ["MNSDVLIIGVVVGCVNYLFRYLPLRLRAGNARPTRRGPVSVLLDTIGIASICALLVVSSVPEILHDARRLLPTLAGFAVLGLAFWKTRSIILPTLLSALTYGVVWKIGTWL"]}}, {"location": "[1101151:1101898](-)", "type": "CDS", "qualifiers": {"locus_tag": ["ctg1_1112"], "transl_table": ["11"], "translation": ["MENPDALTHSPPADAATLAEGLKDSLPIVISYIPVAFAFGLNATKLGFTPLESLFFSCIIYAGASQFVITAMLAAGSSLWVAALTVMAMDVRHVLYGPSLRSRIQRALRKKKTAVWAFGLTDEVFAAATAKLVRDNRRWSENWMIGIALMSWASWVFGTLIGAYSGSGLLTDFPAVEAALGFMLPALFMSFLLASFQRKQSLSVTAALAGALGGIILFSIPAAILAGIVCGCLTALVQASIEGMPDEQ"]}}, {"location": "[1102176:1103172](-)", "type": "CDS", "qualifiers": {"locus_tag": ["ctg1_1113"], "transl_table": ["11"], "translation": ["MRHTAILATALTALISTTAFAADLPGKGITVKPIQSTISEETFQTLLVSRALEKLGYTVDKPSEVDYNVGYTSLASGDATFTAVNWQPLHDDMYAAAGGDKKFYREGVFVNGAAQGYLIDKKTAEQYHIKSIDQLKDPKIAKLFDTNGDGKADLTGCTPGWGCEAVINHQLDAYGLNNTVTHNQGNYAAMMADTIARYKEGKPVIYYTWTPYWVSDVLKPGKDVVWLQVPFSSLPGVQKNIDTKLSNGANYGFPVSTMHIVANKAWAEKNPAAAKLFSIMKLPIADINAENAMMHEGHGSEADIQSHVDGWIKAHQQQFDGWVNEALAAQK"]}}, {"location": "[1103234:1104299](-)", "type": "CDS", "qualifiers": {"locus_tag": ["ctg1_1114"], "transl_table": ["11"], "translation": ["MADQSNPWDTAPAADSAAQSADAWGTSTPAPTDGGGADWLSSAPAPQPEHFNIMDPFHKTLIPLDSWVTHGIDWVVMHFRPVFQGIRVPVDYILSAFQQLLLGMPAPVAIIIFSLIAWQISSVGMGAATLISLIAIGAIGAWSQAMVTLALVLTALLFCMLIGLPLGIWLARSPRAAKIIRPLLDAMQTTPAFVYLVPIVMLFGIGNVPGVVVTIIFALPPIVRLTILGINQVPADLIEASRSFGASPRQLLFKVQLPLAMPTIMAGVNQTLMLALSMVVIASMIAVGGLGQMVLRGIGRLDMGLATVGGVGIVILAIILDRLTQAVGRDSRSRGNRRWYATGPLGLITRPFCK"]}}, {"location": "[1104291:1105494](-)", "type": "CDS", "qualifiers": {"locus_tag": ["ctg1_1115"], "transl_table": ["11"], "translation": ["MAIKLEIKNLYKIFGEHPQRAFKYIDKGLSKEQILEKTGLSLGVKNASLTIEEGEIFVIMGLSGSGKSTMVRLLNRLIEPTRGQVLIDGVDIAKISDAELREVRRKKIAMVFQSFALMPHMTVLDNAAFGMELAGVPTQERQEKALEALRQVGLENYAHAYPDELSGGMRQRVGLARALAINPDILLMDEAFSALDPLIRTEMQDELTKLQARHQRTVVFISHDLDEAMRIGDRIAIMQNGEVVQVGTPDEILNNPANDYVRTFFRGVDISQVFSAKDIARRSPVGLIRKTPGFGPRSALKLLQDEDREYGYVIERGNKFVGIVSIDSLKAALSEGQGIDAALIDSPQAVDAQTPLSELLSHVGHAPCAVPVVDEGHQYIGIISKRMLLQALDREGANNG"]}}, {"location": "[1105839:1106802](-)", "type": "CDS", "qualifiers": {"locus_tag": ["ctg1_1116"], "transl_table": ["11"], "translation": ["MTHLSRISAINWNKIEDDKDLEVWNRLTSNFWLPEKVPLSNDIPAWQTLTPAEQQLTIRVFTGLTLLDTIQNTVGAPALMADALTPHEEAVLSNISFMEAVHARSYSSIFSTLCQTKDVDAAYAWSEQNAPLQRKAQLMLEYYQADEPLKKKIASVFLESFLFYSGFWLPMYFSSRGKMTNTADLIRLIIRDEAVHGYYIGYKFQKGLEIVSAEKREEMKNFALDLLMDLYDNELAYTRELYADSGWIEEVNAFLCYNANKALMNLGYEALFPAEMAAVNPAILAALSPNADENHDFFSGSGSSYVMGKAEETVDGDWDF"]}}, {"location": "[1106812:1108957](-)", "type": "CDS", "qualifiers": {"locus_tag": ["ctg1_1117"], "transl_table": ["11"], "translation": ["LATTTAERITTEAPDFHALNAMLNLYDSNGRIPFDKDHQAVAAFMANHVEPNTVPFTSQDDKLTWLVAEGYYDARVLARYDRSFILALFAYAQGYGFRFQTFLGAWKFYTSYTLKTFDGKRYLEDFADRTCMVALALAQGNEALARQLTEEILSGRFQPATPTFLNAGKQQRGELVSCFLLRIEDNMESIGRAVNSALQLSKRGGGVAFLLSNLREAGAPIKRIENQSSGVVPVMKMLEDAFSYANQLGARQGAGAVYLHAHHPDILHFLDTKRENADEKIRIKTLSLGVVIPDITFQLAKEDAQMALFSPYDVERLYGKPFGDIAVSEMYAQLVADARVSKRWIRARDLFKRLAEIQFESGYPYIMFEDTVNRANPIAGRINMSNLCSEILQVNAPSTFDENLDYASIGQDISCNLGSLNIAHTMDSPDFARTVEVAVRGLTAVSEMSDIRSVPSVAAGNAASHAIGLGQMNLHGYLAREGIAYGSEAGLDFTNFYFYTITWHALRTSMLIAREKGTRFAGFEQSRYASGDYFRPYLEGDWQPKTAKVRALFARAGIVLPDRDMWRQLRDDVMRYGIYNRNLQAVPPTGSISYINHATSSIHPIVSKIEIRKEGKTGRVYYPAPFMTNDNLALYQDAYEIGPQKIIDTYAEATRHVDQGLSLTLFFPDTATTRDINKAQIYAWKKGIKTLYYIRLRQLALEGTEIEGCVSCAL"]}}, {"location": "[1108929:1109340](-)", "type": "CDS", "qualifiers": {"locus_tag": ["ctg1_1118"], "transl_table": ["11"], "translation": ["MSLIVYFSSSSENTHRFVQRLGLPAVRIPLNERERIQVDDPYILIVPSYGGGGTAGAVPRQAIRFLNDPHNRQLIRGVIAAGNRNFGEAYGRAGDVIKQKCGVPYLYRFELMGTPQDVDNVRKGVSEFWQRQPQNV"]}}, {"location": "[1109336:1109582](-)", "type": "CDS", "qualifiers": {"locus_tag": ["ctg1_1119"], "transl_table": ["11"], "translation": ["MRITIYTKNNCVQCHATKRAMETRGFEFDMINIDHHPEAVDMLREQGFRQLPVVIAGETRWSGFRPDMINRLRPTASAASV"]}}, {"location": "[1109765:1110197](-)", "type": "CDS", "qualifiers": {"locus_tag": ["ctg1_1120"], "transl_table": ["11"], "translation": ["MNTLRQPYNELSPEVYNALVQAKIALEKSELDGALIELVYLRVSQINGCAFCLEMHSKALRKSGVAQNKLDALAGWRVSAHFSDAERAALAWAESVTHIAESHAEDAVYQPLLDHFSARQISDLTFAISLMNAFNRLAVSMRL"]}}, {"location": "[1110284:1110863](+)", "type": "CDS", "qualifiers": {"locus_tag": ["ctg1_1121"], "transl_table": ["11"], "translation": ["MDGKKIPHYQRIARQLKQAIERGELAPGSRLPASRVYAQELGVSRATIENAWGDLVAQGWLERRGQAGTFVSDRLLPQQNAPVQPVEGDEPAAPLPFQLGLPALDLFPRGLWARVMGRRLRTQTRFDLAPGDPCGEPTLRRAIVDYLRLSRSIECRPEQVLITGCYAASMRLILRTLARPGQQMWMEDPGFR"]}}, {"location": "[1110874:1111642](+)", "type": "CDS", "qualifiers": {"locus_tag": ["ctg1_1122"], "transl_table": ["11"], "translation": ["VNDEGVAINPVPVDDDGMDIPWAQRHYPSAHFALLTPAHQSPLGVALSLARRRQLLLWAAQNNAWIIEDDYDSEFRYHGKPLPPLKSLDAPQRVIYAGAFSKSLFPALRAAWLVVPEPLVAQFREQAALMCCSVPTLWQQTLADFIREGHFWRHLKKMRASYAQRRLWLESALRAQGFTVVPQAGGIQMVVRVAGDDRPLAQRARRAGLAVQALSDWRMETRGEGGLIMSFTNLTSAEMANLAVRKLYVALYPQR"]}}, {"location": "[1111705:1112032](-)", "type": "CDS", "qualifiers": {"locus_tag": ["ctg1_1123"], "transl_table": ["11"], "translation": ["MANRANRNNVEESAEDIHNDVSQLADTLEEVLKSWGSDAKDEAEAARKKAQALLKETRARLNGNNRVQQAACDAMGCADSYVRDKPWQSVGAAAAVGVFIGVLLNLRR"]}}, {"location": "[1112181:1112532](+)", "type": "CDS", "qualifiers": {"locus_tag": ["ctg1_1124"], "transl_table": ["11"], "translation": ["MYLRPDEVARVLEKAGFTMDVVTQKAYGYRRGDNYVYVNREARMGRTALIIHPALKERSTTLAEPASDIKTCDHYEQFPLYLAGDAQQHYGIPHGFSSRMALERFLSGLFGETQYS"]}}, {"location": "[1112573:1113023](-)", "type": "CDS", "qualifiers": {"locus_tag": ["ctg1_1125"], "transl_table": ["11"], "translation": ["MFSAQSRLRHAVADTFAMVVYCTVVNMMIEIFLSGMTFQQSLSSRLVAIPVNIIIAVPYGFYRDFAMRQARRISASGWMKNIADVVAYVTFQSPVYVAILLVVGADWHQIAAAVSSNIVVSMMMGAAYGYFLDYCRRLFRVSPYQQAKA"]}}, {"location": "[1113776:1114130](+)", "type": "CDS", "qualifiers": {"locus_tag": ["ctg1_1126"], "transl_table": ["11"], "translation": ["MSREFSIDVLEDMLAKLRTVTEEKRAEEQAAQALRAEHQEKINTWLELMLADGITPEQLAGHNSASPKGSKKRQPRPAKYRFTDHTGAEKTWTGQGRMPKPLAKAVAEGKSLDSFLI"]}}, {"location": "[1114176:1114356](-)", "type": "CDS", "qualifiers": {"locus_tag": ["ctg1_1127"], "transl_table": ["11"], "translation": ["MFSVGDLVQPRAGGPKLKVVEVQDDRIIAVQASNEQGEKYTLKAADVTAYKEDGDFGVC"]}}, {"location": "[1114447:1114984](-)", "type": "CDS", "qualifiers": {"locus_tag": ["ctg1_1128"], "transl_table": ["11"], "translation": ["MPIATLSPATLSPAEAQALVARGGRLIDIRDADEYAREHIPGAELVPLATLTNGAALHASPEETIIFHCQAGSRTQNNAARLAQAAAPAQVKLLAGGIQAWKAAGLPVKEDKSQPLPLMRQVQIAAGALILLGVALGYAFSSGFFLLSAFVGAGLTFAGITGFCGMARLLALMPWNRR"]}}, {"location": "[1114993:1115293](-)", "type": "CDS", "qualifiers": {"locus_tag": ["ctg1_1129"], "transl_table": ["11"], "translation": ["MNTPEQLQASAGEAAALLKAMSHPSRLLILCMLCDAPGTSAGELARITGLSPSATSQHLARMRDEGLIGCERQAQRIHYFITRPAVQQIVAALKSIYCP"]}}, {"location": "[1115475:1116072](+)", "type": "CDS", "qualifiers": {"locus_tag": ["ctg1_1130"], "transl_table": ["11"], "translation": ["MSVLDALNQSAFLALNASPGTPEAILALARFSASGIIFVVPAILLWMWFSGGRQGHRQALFCTLSILIALGLGSICGMLLFHPRPFMIPLGHTWINHPADNSFPSDHGTVMFSAAFALLSLRSRAAGLFLLLAALPVAWSRIFLGVHFPLDMVGAALVSACGVCVAKLIWSGIGHRLTSLCEAISRRLFAWLPPRFTP"]}}, {"location": "[1116085:1117873](-)", "type": "CDS", "qualifiers": {"locus_tag": ["ctg1_1131"], "transl_table": ["11"], "translation": ["VPGNPFALTPEIEANPLLSDSWCRSQRYGLDPATDDFPRLHASELADRLARHSRLQTLAQPVVNELSRKVNALQSVVVLSDASGLVLQTFGDTHAMQKAQRFALAPGNLWSESGRGTNAIGTALAIDDSCEIDGRQHFLTSNQGLYCAAVPLQSPDGKIAGVLDISGPARYPHARTLAWVKGAAKQIEYLWVKQSLHPQQWLMSLHPQLEKLDGVDECLLVFTDNVLMAANRLAMREFSLNADRFGHLTFQQLFPQLRQTAVSVPLPLVAGDRNYYYRLRAPVTAGVAVTARPTLELPFSSQREGEKLLRLLNAGIGLCIEGETGCGKEYVSRTLHRHSRWSGGKFVAINCAALPESLIESELFGYQPGAFTGANKNGYIGKIREADGGVLFLDEIGDMPLTLQTRLLRILQEKEVTPLGASQSSPVNFAVICATHRNLAQRVAEGTFREDLLYRLREFALTLPPLREWPELSGFIQRLWRELGGEKRRIALAPEVVQHLTSHPWPGNVRQLQSVLRVLLALAEEGETLGIDDLPQEYRSPPAARPLRGLQQHDAQLIADTLASYNGNISKAAQALGVARSTLYRRAARRGSHSA"]}}, {"location": "[1118122:1119643](+)", "type": "CDS", "qualifiers": {"locus_tag": ["ctg1_1132"], "transl_table": ["11"], "translation": ["MRYAHPGTPGALVSLKSAYGNFIDGKFVEPIGGEFFMNTSPVDGSNIGQFPRSDAKDIDFALDAAHRAADAWGKTSAQHRANLLLQVADRIEANLEYLAVAESWDNGKPIRETLNADLPLAVDHFRYFAGCLRAQEGSTAEIDETTVAYHFHEPLGVVGQIIPWNFPLLMAAWKLAPALAAGNCVVLKPAEQTPLSITLLLEIIGDLFPAGVLNVVQGFGKEAGEALATSKRIAKIAFTGSTPVGRHIMACAAENIIPCTVELGGKSPNIYFADVMEGEEEYIEKAVEGLVLGFFNQGEVCTCPSRALIQESIYEPFMARVMEKVAQIRRGDPFDTDTMIGAQASRQQFDKILSYIKIARDEGGKILTGGERASISAELDNGFYIQPTLIQGRNDMRSFQEEIFGPVIGVTTFKDEAEALAIANQTQFGLGAGVWTRDTNLAYRMGRGIKAGRVWTNCYHIYPAHAAFGGYKQSGVGRETHKMALNAYQQTKNLLVSYGTAPLGLF"]}}, {"location": "[1120307:1120904](+)", "type": "CDS", "qualifiers": {"locus_tag": ["ctg1_1133"], "transl_table": ["11"], "translation": ["MKTQFRIMAMFVGALVSASALSSPSQPARSAMTVNPGSNAGTQGTGGQVEFTGSITDSSCNVDSTSANQSVDLGKWASSYFTGAGSETTKTAFHIKVKDCPSTVTTVSVLFDGTRDANDSDLLAINGTASGVAIKLYEDDKSTPVDLGAVSRGHSVTAGASGAATGTADLEFFADYVSTSAVSAGSANGTANFNMVYN"]}}, {"location": "[1121064:1121724](+)", "type": "CDS", "qualifiers": {"locus_tag": ["ctg1_1134"], "transl_table": ["11"], "translation": ["MKRTIAAIAFLLLSTAAQAGIVMGGTRVVYQEGKREAAISVTNADTHSPYLVQSWVENYAENNKSRVPFIVTPPLFRLDPEQQNVLRINYIGGTLPTDRESVFWLNVKSIAPTKQDEVNKLQVNIKSKFKIFYRPNGLAGEPDDAWRKLTFNIEGSRLVAQNPTPYFVSFFVISVGATDIPQPGMIGPFDHKTWPITHSGVVKWRAINDFGGITDYAQQ"]}}, {"location": "[1121752:1124287](+)", "type": "CDS", "qualifiers": {"locus_tag": ["ctg1_1135"], "transl_table": ["11"], "translation": ["VKNNTSDMTSVYSAIAAPTGGILLLPTALFLLYQSGIARAEDYFDPAALEFANPQQKTADLHYFAKAGGQQPGTYPVSIWVNNQEIAQGEVTFVDSNGELRPQLTPAQLAEYGVNVSAFPAFNTLHEGETFTRIERYIPDASSRFDFATQRLNLSIPQAAMNAQSRGYVDPARWDDGIPAAFVNYNLTGSQTRQTDDSSRSSYLNLRSGVNLGAWRLRNVSSMEYDRTRRWNSQSTWLQRDLKSLKSLLRMGDTFTTGDVFDSVQFRGVQLMSDDEMLPDSQRGFAPTIRGMAHSNAKVTISQHGYVIYETFVSPGAFAINDLYPTAQSGDLEVQVKESDGSVRSFTQPFSAVPFMLREGRVKFSLSAGRYHSEQSQARSPTFLQGTLFYGLPAEFTLYGGSQLAQDYQSWALGVGRGFGELGSLGGDATWANTTTPSGKRSAGHSVRVQYQKDFAGTGTSFSLASYRYSSGGYYDFSEASALESRNGLLDNKRSREEVSLSQAFGGMSSLAISAWSQEYWHRQSRDETIHLGFYSAWRGVSWGVGYYYTQSSDRQKDDRSWSLNLSIPLGGPLSESAVSYSTSSDNNGRTSQQASLYGSLPRNPNLYYSLQQGYVNGGQGSNSSASLDYHGGYGTAQLGYRRDSAGHQLTWGASGSIVAHPHGVTLGQTVGESFAIVRAPGAADVAIQNGSNVHTDWRGYAVVPSLTAYRKNTITLDTESLADDADVELEGQTVIPGGGAVVQANYQTHIGSRVLFTLSDSHGPLPFGASVRLRKAEDDRGAAPGGMVADGGQVYLSGIPQEGTLDAAWNADNISRRCALHFHLTDTVQQGQSPVKTVSGLCQ"]}}, {"location": "[1124305:1125400](+)", "type": "CDS", "qualifiers": {"locus_tag": ["ctg1_1136"], "transl_table": ["11"], "translation": ["LRIVSFLFLLMEGIYSHSGWAETCRGDIGQMTVNVQNIKYLPTLPLNTQMTGMMADNGSGIHFSCDLQVPKAAAKRLVYRQLKTASTPLSIGGQHVFPSALDGIGYSLGFQCSGGAVRFIDGSHAAGNGESVTVCDSNEMANLLNQQQIVVKVFVTFYKTGNVALVSGNHANVPAQPQIGELTIQQQADSRSGFVASSPVTLDMAALNVDIGSSGSCQVSTANIHVSLGTVNKEEFKGKNTTGGVAKRFSIPVFCSTPTDIRIGFFGVTSPSGGTDTLALSKANDSASGVGVRLTYGNNGAPAPAAGTGVKINEASNLPVLKRITASSAGAAENINFNAQYVQTDDAVTAGTANSMVTFALEYN"]}}, {"location": "[1125535:1126330](+)", "type": "CDS", "qualifiers": {"locus_tag": ["ctg1_1137"], "transl_table": ["11"], "translation": ["MKIAFGELKPLLQAQRIFVGGQTLTCGHAFYRDDLPIEIPENLATEAYTTYWGRCGERLASLGAFSYTRTLLPALINVGRYTSIADRLQVLGDRHPLEWASASPVFYAHHSGLMATLAADSGRTNQFYPFAKTPRPITIGNDVWIGQNVTLAQGITIGDGAVIAANSLVVKDVAPYAIVGGNPAKIIRMRFSEAIIEQLMALRWWRYSAQDIAAYPVNQVERFCEQLAGRVAEGTMPPFSPPVLTVSMIKDFINNKQHPLRSAV"]}}, {"location": "[1126365:1127139](+)", "type": "CDS", "qualifiers": {"locus_tag": ["ctg1_1138"], "transl_table": ["11"], "translation": ["MKLKSGLVFVIAAVAFGAQARDMNSIQQSGELKVGVPGDYAPLAFHNKAGELVGYDVDMAKDLGKRLGLKVSFVTTSWPTLSADLKADKFDIAMGGVTETAARAKDFALSQPVVPNGKIALANCAAAPALGSLEKIDQPNVKVVVNPGGTNQSFVDEHIKQAQIIRVKNNIDNLEALRQKTADMMVTDLIEGVYYQSNEPGVFCVANEQPFPGTASFKVYMMNKDNPQLLDKVNQWLASQDKNVLKQKWRIHDQLKP"]}}, {"location": "[1127178:1128099](-)", "type": "CDS", "qualifiers": {"locus_tag": ["ctg1_1139"], "transl_table": ["11"], "translation": ["MRSLNRLKWLHAFEATARHGSFTGAARELGVTPAAVGQLVRALEEWVGHPLLHRTRSGKERLTLVSEAQAALQDITQGLDKLESGLNKLRGRRARSVVVITASQVLMMNWLMERLNRFSEVHDNIDLRLNVTEKLMDVAHGEADLAVRCGRGDWPGVNKTWLMDEEAVLVCSPLIVPVDKTACGEWLAAQKLIHDDTPYSGASFPSWAEVLEAAQAPTARDSGLHINSTSAVILAALSGRGVAIVRQALVQQLLTTGQLVQLHPARRWPLTWSYYIVTPQHAVMRPEVKVFYDWLLHDVLAENPIR"]}}, {"location": "[1128244:1129021](+)", "type": "CDS", "qualifiers": {"locus_tag": ["ctg1_1140"], "transl_table": ["11"], "translation": ["MNTAFMGKKLLVVGGTSGMGLATAKRVVENGGSVVLVGNRRQKAEQARQALAAAGKVDVIVADLTSESGMQQVMAAINAEHQDISLLVNAAGVFFPKPFIEHEMADYDRYMHLNRATFFITREVVRNMLANGIKGSIVNIGSMWAQQAIGATPSSAYSMAKAGLHALTKNLAIELGGSGIRVNAVSPAVVHTPIYEGFIPKEDVKDVMNSFDGFHPLGRVGTPDDIAQTVAFLLSDSTRWVTGAVWDIDGGVMAGRHA"]}}, {"location": "[1129084:1130278](+)", "type": "CDS", "qualifiers": {"locus_tag": ["ctg1_1141"], "transl_table": ["11"], "translation": ["MSAEITLPVGQQNQNIVRLATAQALAGANSVVFYATGAIVGNAIAPSPTLATLPITIFVLGMAACILPFGALARRRGRKTVFMVGTGAGVLTGALAALAVAIASFGLFCLAAFFGGAYAAVAVSFRFAATDGVSGERRARALSLVMGGGVAAGIIGPMLVTATMNLWPPHTFAMTFIAQGLVAAVSALVLLGVKTPEPAAQAKSGGRPLGEIVRQPGFSRTVFSGAISYMVMNFLMTAAPLSMHMHGISQQASNLGIQWHVIAMYGPGFFTGKLINRFGARRINAAGLVLLLLSVMVGLAGIDVMHYWLSLILLGIGWNFGFTGASAQIMDFHRPEEKTQVQSLNDFIVFGVMMIGSFSSGALMNLFGWNAVLWGSLVPVAVALIALLAGRRPTLRG"]}}, {"location": "[1130683:1132078](+)", "type": "CDS", "qualifiers": {"locus_tag": ["ctg1_1142"], "transl_table": ["11"], "translation": ["MKKIATITASVITAGVLCYLGLSGYIWYYDSQRIKKNDVRLSAVAENNKALSFFSEKGCDYCHTPSAELPFYAAFPVAKQLMDYDVQLGYKSFNLQSVRTSLIDDKPVSQSELNKIEWVMQHQTMPPTRYVALHWAGGVSDSERIEILSWIKHQRERYYASADTAAQHRNEPLQPIPKKLPVDERKVALGFRLYHDARMSGDSTISCAHCHALNAGGVDGRKTSIGVGGAVGPINAPTVFNSVFNIEQFWDGRASTLQEQAGGPPLNPIEMASKSWEDIINKLDKDPVLKKDFLAVYPQGFSGERITDAIAEFEKTLITPDAPFDNWLRGDEDALTAQQKHGYQLFKDNKCATCHGGIILGGRSFEPLGLKRDFNFGEITAADIGRMNVTKEVRDKLRQKVPGLRNVALTAPYFHRGDVPTLDGAVKLMLRYQVGKDLAQKDIDDIVAFLHSLTGVYTPYQPGQ"]}}, {"location": "[1132154:1132727](+)", "type": "CDS", "qualifiers": {"locus_tag": ["ctg1_1143"], "transl_table": ["11"], "translation": ["MKDFSFSVSAGDWVQIAGGNGAGKTTLLRLLTGLARADAGEIYWQGRPLHRVRDSYQQNLLWIGHKPGIKARLTAMENLRFLHQHDDIAQCREALEQAGLAGFDDIPVNQLSAGQQQRVALSRLWLTRARLWILDEPFTAVDTEGVERLIQRMAQHTEQGGIVIFTAHQSISAVSDRIRRIALRGERAEP"]}}, {"location": "[1132723:1133383](+)", "type": "CDS", "qualifiers": {"locus_tag": ["ctg1_1144"], "transl_table": ["11"], "translation": ["VMWRIFCLELRVAFRHRAEIANPLWFFLIVITLFPLAVGPEPQLLARLTPGIIWVAALLSSLLALERLFRDDLQDGSLEQLMLLPLPLPAVVVAKVMAHWVVIGVPLLILSPLVALLLGMDVYGWKIMALTLLLGTPTLGFLGAPGVGLTVGLKRGGALLSILVLPLTIPLLIFATAAMDAASMHLPVAGYMAILGALLAGSATLSPFATAAALRVSLH"]}}, {"location": "[1133480:1134218](+)", "type": "CDS", "qualifiers": {"locus_tag": ["ctg1_1145"], "transl_table": ["11"], "translation": ["MRKTGIQLTNPPRLYQLCGRVAPWLGGASALVLLAGWAWGFGFAPADYQQGESYRIIYLHVPAAMWSMGIYALMAAAAFIGVVWQMKMANLALAAMAPVGAVFTFVALVTGSAWGKPMWGTWWVWDARLTSELVLLFLYVGAIALWHAFDDRRLAGRAAAILVLIGVVNLPIVHYSVEWWNTLHQGSTNMQQSIALAMRAPLRLAIIGYLLLFITLALMRMRNLILLMEKRRPWVSELILKRGRR"]}}, {"location": "[1134214:1134418](+)", "type": "CDS", "qualifiers": {"locus_tag": ["ctg1_1146"], "transl_table": ["11"], "translation": ["MSSAFTSWSDFLAMGGYAFYVWLAVALTVLPLAALVAHSAILHRVILRDIARQRAREARRRAAREAT"]}}, {"location": "[1134414:1134894](+)", "type": "CDS", "qualifiers": {"locus_tag": ["ctg1_1147"], "transl_table": ["11"], "translation": ["MNIRRKNRLWVALAVLAGLMLTTALVLYALRSSIDLFYTPGEILYGKRETQQRPERGQRLRVGGMVAPGSVKRDANSLQVSFSIYDAEGSVDVSYEGILPDLFREGQGVVVQGELDAHNRIQAKEVLAKHDENYTPPDVEKAMESNHRRPDSAYRDTSL"]}}, {"location": "[1134890:1136828](+)", "type": "CDS", "qualifiers": {"locus_tag": ["ctg1_1148"], "transl_table": ["11"], "translation": ["MMPEVGNGLLCLALGVALLLSVYPLWGAARGDRRMMASSRVFAVLLFILIMGAFMVLINAFITNDFTLSYVVSNANTQLPLRYRVAAAWGAHEGSLLLWVLLMSGWTVAVALRSRRMPLDIVARVLAVMGTISVGFLLFILFTSNPFARTLPEFAIEGRDLNPLLQDPGLIFHPPLLYMGYVGFSVSFALAIAALLSGRLDSTFARFSRPWTLAAWAFLTLGIVLGSAWAYYELGWGGWWFWDPVENASLMPWLAGTALLHSLAVTEQRASFKAWTLLLAICAFSLCLLGTFLVRSGVLVSVHAFTSDPARGMFILAFMVLVIGGSLLLFAMRGYKVRSRVNNALWSRESLLLGNNVLLIAAMLTVLLGTLLPLVHKQLGLGSISIGEPFFNTMFSWLMAPFALLMGVGPLVRWGRDRPRKLRGLLVIACASTLALSLLLPWWLGDKIVAMTVVGLAMACWVFVLAGVEIALRVSRGARMTLSYWGMVAGHLGLAVTIVGIAFSQNYSVERDVRMRVGDSVDVHEYRFSFREVKEAIGPNYRSAVAVIGVMRRGEPQAILNAEKRFYHSSSAMMTEVAVDGGFTRDLYAALGEELGNGAWAVRLYYKPFVRWIWAGGVLMALGGLLCLCDPRYRQRRGYPGAEAR"]}}, {"location": "[1136824:1137382](+)", "type": "CDS", "qualifiers": {"locus_tag": ["ctg1_1149"], "transl_table": ["11"], "translation": ["MKRCTLLMPLVIFMAIAMLLLWQLARNVEGDDPNSLESALIGKPVPIFRLEALEDPGQHFQSDALAQGKPLLLNVWATWCPTCRAEHQYLNQLSARGIRVVGLNYKDDRQKAIGWLNTLGNPYALSLFDGDGMLGLDLGVYGAPETFLIDGQGIIRYRHAGDLNDRVWEREFRPLWEKFSREAAP"]}}, {"location": "[1137378:1138437](+)", "type": "CDS", "qualifiers": {"locus_tag": ["ctg1_1150"], "transl_table": ["11"], "translation": ["MRLLLSALMLLLCANALAAIDVMPFKDEEQEQRFRLLTEQLRCPKCQNNSIADSSSAIAADLRQKVFTLMQEGKSDSDIVDYMVARYGNFVTYDPPLTPLTMLLWVVPAAAIAMGGWAIVARSRRRVRPGLETFSDGRAPEDKSAGPWIFIPGAALALAVGAVSYSQTGHYQQVQRWQQAVAQTPALLARVQDPKAQPLDEDELRRLALGLRTTLWQNPDASIEDWLMLGHLGRVLDNAAMATQAYARAYALAPENDRAAFGYAEALLRVSDPRGDALVRQLMESQRVNDRLLNLYALSASEQAHFSEALTAWRLLLKRLPPDDTRRAVIEHHINQTEQRLTHEHPAVDAQG"]}}, {"location": "[1138433:1139366](-)", "type": "CDS", "qualifiers": {"locus_tag": ["ctg1_1151"], "transl_table": ["11"], "translation": ["MTQFTIVVDCNDPQYTRELCAAFALFPEAKAVLPEDPAAREAQYACCWFPDPQLLARSPQLKLIQAASAGVDHLPASVFASDVPLCRVVDEDFRHGMFEYALWGVLWFQRRFDRALAHQRERVWKMYPQRAAADYHVGVMGLGEIGGYIASQLAALGYRVSGWARSEKSLAGVRCYHGEAQAGEFLGQLDALINVLPLTGQTRGILAHPLLQQLPDGASLINCGRGEHMVNQDVLEALDSGKLSGAVLDVFPVEPLPQEDPLWQHPQVAITPHMASIAQTEVIARQLLDNIRRQQQALPLKNLVNKRSGY"]}}, {"location": "[1139371:1140100](-)", "type": "CDS", "qualifiers": {"locus_tag": ["ctg1_1152"], "transl_table": ["11"], "translation": ["MATERELRQQLAAAYRLAALFGWEDTLYTHFSVRLPGDGEPRFLINPFGMMFDEVTASNLIVVDMQGKVVKGSAPANSAGFTIHSAVHMAREDAHCVIHTHTLPGMAVAACADGLLQLNQISTEFYQRVGYHPYEGVAFDLDERVRIQRSLGENIALILQSHGLLSVGRTVADAFYIMYYLNRACEIQMAAAQLAPLGPIHTIPEPLSRHACEQLMGVEHERQLVWQAWLRRLDRLDTSYKS"]}}, {"location": "[1140100:1141621](-)", "type": "CDS", "qualifiers": {"locus_tag": ["ctg1_1153"], "transl_table": ["11"], "translation": ["MEFDWGYFFSLFSVGAFWQACVTVVVVSSLSWFIGLILGFLLACAKLSGPRWLKVPVELYIWFFRSVPLMVLLVFVYNLPQLFPATQPLLGVPFIAGLVSMTVTEAAYMAEIHRGGLLSVARGQSEAGHALSFSFIGIQRLIIIPQAFRISLPTLINEYITIIKLSSILSVISLPELLLTGQRLYAQNFLVMETLLAVAIYYVMVVTVFSWLFRGLENLLDIQRKRPQTLNEHECETLRQNLKPPVQTQKAQAASGNPPALDLHAIEKSWGQHHVLKGIDLKVENGEVISIIGPSGSGKTTLIRTINALESIDGGEIILYGEDYLKGASVVDKQQMRAGVRRIGMVFQGFNLFPHRTVLDNVMLAPLYHKLLDRAAAREQALWLLDRVGLLAHAEKYPYQLSGGQQQRVAIARALALKPDIMLFDEPTSALDPELVGEVLKVIQSLAREGMTMIIVTHEMDFALSISDRVVMMENGVVQSDMPPQRIRSDAADPTLTRIREFMGVQ"]}}, {"location": "[1141645:1142449](-)", "type": "CDS", "qualifiers": {"locus_tag": ["ctg1_1154"], "transl_table": ["11"], "translation": ["MNKTLKKLSRRVALSIAVTACFSPLAQAAELLTEGVFKVGMEVTYPPFESYDSNNNIVGIDPEFAALIAEQLKAKPQLIDTKFTSLILGIGKKYDAVISGMYVTPERQKQADAIPYALSGASIIALKSSAIQPKTEDELCGVKVGLQAGTAWVSSLKTHSDEYCLKNGKPAISIQEFPTAPEASQALLSKNINAQLEIAPAAQIIVEKSRGRLAISSNRLVYPLPLGIYVAKGNTELAEAIKSTLATLKANGKYDAIIKKYNLESIN"]}}, {"location": "[1142458:1143535](-)", "type": "CDS", "qualifiers": {"locus_tag": ["ctg1_1155"], "transl_table": ["11"], "translation": ["MTAAKSSFTELPTIDISDLACDDLVRRQAVADAIGQAARKVGFFYVTGHGIAPELIAGIRAAAKEIFALPMERKMAYYIGQSKSHKGYVPEGEEIYGSGKPDHKEAFDIGFQAADDHPFVVAKTPLIGANEWPDVPEFQSRVLAYYDAVFALGHRLFDAFALALGLPEGYFRSMVTCPPSKLRLIHYPFDASAEDVPGIGAHTDYECFTLLLADQPGLEVLNEDSDWIDAPPLKNATGEEAFVINIGDMLEVLSAGTFVATAHRVRKVPQERYSFPLFFACDYHTLIRPLPGFLEAGEASEYQELSIGEHMWSQALQTYRYLREKVTRGELQLPERARGTNTFGHLKKQAQQKTVNNP"]}}, {"location": "[1143547:1144396](-)", "type": "CDS", "qualifiers": {"locus_tag": ["ctg1_1156"], "transl_table": ["11"], "translation": ["MQLNVFRTLWGVTTPWQQTVSELRSVGCCGIEARVPLTPEEQRALAQRIEASALEYIAIVFSGGGVIPAQVETPAQHLERLKERFAAAKALNPRFVNLLAGNDRWPLAQQVDFLGRAHELAAEYELFCSFETHRATSLYSPWLTLEIIQQLPQLRFTADISHWIVVSERLLDDPCDDFSAFIERVHHIQARAGYDQGPQVPHPAAPEYRAALRFQQRFWEQIWQSQRRRGYQHTTLTPEFGPDGYLHHLPFTNVPVADLWSLNAWMAQREQQHFVEFTSQTE"]}}, {"location": "[1144406:1145357](-)", "type": "CDS", "qualifiers": {"locus_tag": ["ctg1_1157"], "transl_table": ["11"], "translation": ["MDNVFHQPQGGNEMPRFGGRATMMRLPFIEDLQGLDAAFVGIPLDIGTSQRSGTRYGPRYIRTESVMIRPYNMATGAAPFDSLSVADIGDVPINTYNLLKSVQIIEDYYTGLNSFPLIPLTLGGDHTITLPILRALTKKHGPVGLIHVDAHTDTNDEMFGEKIAHGTTFRRAVEEGLLDLKRVVQIGQRAQGYAAGDFQWGVDRGFRLVQAEQCWHKSLTPLMAEVRQQMGAGPVYLSFDIDSLDPIWAPGTGTPEVGGLTSIQALEIVRGCRGLNLIGCDLVEVSPPYDVSGNTSQLAANLLYEMLCVLPGVKYP"]}}, {"location": "[1145473:1146385](+)", "type": "CDS", "qualifiers": {"locus_tag": ["ctg1_1158"], "transl_table": ["11"], "translation": ["MLNDATLNIRQLQVFEAVARLESYGRAQQELGISVSAISNAMSQLEGQLGFSLCQRGRGGFALTEKGQHFLQQAIRVLSELNELERQSALLKGEHSGTICISTLDSIETETALSLPVVLRSFSDKFPNVHIKLIIRTPAEQLNGVLNNHIDLAIGSYNSRVHNIISEPLYREQHWLYCSDLHPMFFSRQLDKELISQCPLVTRSYWNTSDLRRRGFSKGSATVETVDAQLLLILSGKYIGYLPEHYAWPWIKENRLRVLLPNEFGFQSPFSAICKRGRSNEPYLKEFRNLLKKNTVARPKWSE"]}}, {"location": "[1146681:1147086](+)", "type": "CDS", "qualifiers": {"locus_tag": ["ctg1_1159"], "transl_table": ["11"], "translation": ["MIRNSLLALVCISVGLLQGCTNGKKPQSVLIKKDAIQNEQPAQVPALQQCIQDADALVKLDKKFQQDSNELYGLINDAKFYASVSDQTSASVKSTITPLFEYKINDKCNSISQKLIKEFESRARKAELKDGLAR"]}}, {"location": "[1147082:1148996](+)", "type": "CDS", "qualifiers": {"locus_tag": ["ctg1_1160"], "transl_table": ["11"], "translation": ["MMDAKGKLNICNLRGPAIVFALFTLIVVFPARAEPGDFLDNISKLEINNPPASGAASGESVSSKQNNDSPDKKTPQKQGVVRKKSHQNKTESTINALRKQNAELSAAAKAAEKKLAETTRELSAQIAALKAQGEQRVQKESGETAAVSALSKKNAELAAAAEAAQKKLDETTRSLTAQIAALTAQRAQNESGQTTALDALSKKNAELAAAVEAAQKKLDETTRTLSVQIAALKTQKEQSENLQKSTIDTLTGKNLELRAAAESAQKKQDETTRALSAQIAALNKQRAEREGKQKTELDALSKKNAELAAAAEAAQKKQDETTRALSAQIAALNKQHAEREGQQKTALDALTKKNAELAAAAEAAQKKQDETIRALSAQIAMLNKQHAEREGQQKTAFDALTKKNAELAAAAATAQKEYDVSVAALNDKNKKLQSTIDSLAIKQSDLSLADKSHKNAYALGVFYLTQALSDVNKMADNNVKLAPSALVSGFNDAYNKKLKIKENEIESIVNMLNEQLSSKYVDIEKRIMAKIKNKKYEILPNGVYFVVDKKGKESYKSNETLSMNILEKKLDGTPILNTMNSKMVYDKQIDPLMAKVLSSGLKGGTVTLYGQAGSLYSSTPADLNPDTLISITFELIP"]}}, {"location": "[1149792:1149921](+)", "type": "CDS", "qualifiers": {"locus_tag": ["ctg1_1161"], "transl_table": ["11"], "translation": ["MADTFQNEVPKARIFRKEFEKILKDPALTQELRNEISALAPK"]}}, {"location": "[1150038:1151385](+)", "type": "CDS", "qualifiers": {"locus_tag": ["ctg1_1162"], "transl_table": ["11"], "translation": ["MANVYTLISVCQAAADALAVQTQQRLLLWNNWLQPLSADKPAGDDPGYDDDFQQMREEVNKITGADSDLICRLAEKLLTTVTKDIRVASYYAWARLHRDGESGLADGLELLAGLMQGFGEQLHPLRERSRRAAFDWLAGQRMLDSLSLYPEAGSTDALRISGALLLMEQAQEGTVPDALCSVLETRLLKSGGPDAVVPQNVSDVSPSQANNYTPALSPITSGQELLTQARILAKYLGDQPEGWLAAHHLMKSIRHDTLYQLPPLSAEGRTRIEPPKPDQRALLKRLYLQQSWTELLEQADGMFSRGANHLWLDLQWYIHQALLKAGREAEAAIIQNDLKGLLTRLTGLEGLAFNDGTPFADEVTLNWIQQQVLENAAGWRDDTAASAATASGDDDILLLEPEALAVADSDGPEAALAWLQNRPWYHQRAQPLASAPADGAYRRADRQK"]}}, {"location": "[1151350:1151614](+)", "type": "CDS", "qualifiers": {"locus_tag": ["ctg1_1163"], "transl_table": ["11"], "translation": ["MARIAEQTGKNELAQHLLAELGADAAGIPLAQWETGLLFEVKARHLRLLRMKAGRSETDKNRLQSAMDRLLAELIAIDPARAAVLCA"]}}, {"location": "[1151715:1152195](+)", "type": "CDS", "qualifiers": {"locus_tag": ["ctg1_1164"], "transl_table": ["11"], "translation": ["VSARERFFKKVQQNSDSTPPGNKSAEAEIQAFRRRMDALVQQISQWFAGSGIEVILSTKHIHDLSTIGYSLNSGICRYDITTIRLQNGDRHVSIVPEQLCRGVEKGCMTMRVNAPGITQLFYLSMAPETGWFIRREHQSEKENVIMTEELFFHAVDCLA"]}}, {"location": "[1152907:1153186](+)", "type": "CDS", "qualifiers": {"locus_tag": ["ctg1_1165"], "transl_table": ["11"], "translation": ["MSGKRYPEEFKIEAVKQVVDRGHSVSSVATRLDITTHSLYAWIKKYGPDSSTNNEQSDAQAEIRRLQKELKRVTDERDILKKAAAYFAKLSD"]}}, {"location": "[1154244:1155768](+)", "type": "CDS", "qualifiers": {"locus_tag": ["ctg1_1166"], "transl_table": ["11"], "translation": ["LIISEMQRKLATWAATDPSLRIQRLLRLITQPEWLAEAARITLSSKGAHTPGVDGVNKTMLQARLAVELQILRDELLSGHYQPLPARRVYIPKSNGKLRPLGIPALRDRIVQRAMLMAMEPIWESDFHTLSYGFRPERSVHHAIRTVKLQLTDCGETRGRWVIEGDLSSYFDTVHHRLLMKAVRRRISDARFMTLLWKTIKAGHIDVGLFRAASEGVPQGGVISPLLSNIMLNEFDQYLHERYLSGKARKDRWYWNNSIQRGRSTAVRENWQWKPAVAYCRYADDFVLIVKGTKAQAEAIREECRGVLEGSLKLRLNMDKTKITHVNDGFIFLGHRIIRKRSRYGEMRVVSTIPQEKARNFAASLTALLSGNYSESKVDMAEQLNRKLKGWAMFYQFVDFKAKVFSYIDRVVFWKLAHWLARKYRTGIASLMRWWCKSPKPGQSKTWVLFGKTNHGKLSGEILYRLVGQGKKLFRWRLPEGNPYLRTETRNTYTSRFTEVAMAFASI"]}}, {"location": "[1155878:1156325](+)", "type": "CDS", "qualifiers": {"locus_tag": ["ctg1_1167"], "transl_table": ["11"], "translation": ["LYLAVVVDLFSRKVIGWSMQPRMTKEIVLNALLMAVWRRNPQKQVLVHSDQGSQYTSHEWQSFLKSHGLEGSMSRRGNCHDNAVAESFFQLLKRERIKKKIYGTRDEARSDIFDYIEMFYNSKRRHGSSEQMPPVEYENLYYQRLRSV"]}}, {"location": "[1156340:1156712](-)", "type": "CDS", "qualifiers": {"locus_tag": ["ctg1_1168"], "transl_table": ["11"], "translation": ["MSYFDISHAARKALKAIEESELEKCINKCLYEEQSYYLQDFRLYDCGPYVTQQLCCFEKAVTTLRMSKSSKKREAARYTAQKAGRDLAAAFLRMRAGVSEVEAEEVTFSVDEQNFPPTTFSER"]}}, {"location": "[1157061:1158099](+)", "type": "CDS", "qualifiers": {"locus_tag": ["ctg1_1169"], "transl_table": ["11"], "translation": ["MAMIDLYRRNVDRKRDEIARLIDQKAKEYAKITSLSNKIQSATKKMNSSKSLTTINNKQKEIYKHQADISKVEKKISEFESKISRKNKELQAVQRKFDNEEMKEYKKHQELQDKFQREQTRALCTVNKTLSEHSEMIKNLSDLPEEITVLFLASNPKDQGQLRLDEEVRSIKEMIRKSHHRDAVKLESCWAVRPGDILQYINEYMPTIVHFSGHGSANDELVLMDNNFNTKLVSMESIVQAMSVANDNLRLVFFNTCYSKNQANKVVEHIECAIGMSDSITDDAARTFSAQFYSSLTFGLSVENSFNQAKAALMLEGIPEQNTPTLFMKTGYDAANTYIIAQSDQ"]}}, {"location": "[1158419:1159646](+)", "type": "CDS", "qualifiers": {"locus_tag": ["ctg1_1170"], "transl_table": ["11"], "translation": ["MYNEEIKAFAQRQEQKLIASLGHSREHSDPSNEVRNRDDYQRDYARILYSSSFRRLQGKMQLFEVDPEKFNRNRLTHSLEVAQIARSIASDLELKHSVVVELAALAHDIGNPPFGHSGEKLLNRLSADIGGYEGNAQALRILRKLEKKYAHCGGLDLTHRSLLSVIKYPNTKSIAEKFIYDEDYEFYQQLLIKHRLELQAGEKTIDAQIMDLADEIAYAAHDLEDALSRNMVTIEDIEYEFFISEKYKDALPHFTEIVKKSKETAAKANSMKSSEEFAMIFRKELTSNIVNRLVMDISVVMSKHGFEELGFGKLQKLSEGLKKLLFKVIMRKRNILTYEFRGNEIIADLYEFYNQEDNFKFLPPELKFAIPEENSTDYTSKKARAVVDYISGMMDTFAIKEWETHCKK"]}}, {"location": "[1159984:1160713](-)", "type": "CDS", "qualifiers": {"locus_tag": ["ctg1_1171"], "transl_table": ["11"], "translation": ["MTELSERYTAIVQLGKKLVEELALNNSVDTLGRWMAHHIAELIYDAENTTDDTVRIAKHMEIRNSVWAFWTNRYELPFGNKPFKELEPILRALESLDPENLLPRYFFPYPRLTDREKETSETQKWLKVAESIDSASKILIDYCLSLAAENSIDKSQEWVELAQKAGLDDDIDLIELRIFQLRGNPSNTTNPSSAQRRVLEKRQKNLAVFLSLAAQLDEQLKSQLEALPVIEDKPEKDDDDDV"]}}, {"location": "[1160654:1166933](-)", "type": "CDS", "qualifiers": {"locus_tag": ["ctg1_1172"], "transl_table": ["11"], "translation": ["MSDSLLVRASRDGDQFHYLWAARRALRLLDPKASLTALTIEGASTTEMGSQPSVEEGEEIIDIAEYYGSNEFEQATTVRYMQLKHSTLHAETAWPPSGLQKTIEGFAKRYKELLQRFPAESLHTKLELWFVTNRPVSTSFSEAITDVANQRTPRHPDDLAKLKKFTGLEDQGLVSFCQMLRIEERQDGYWEQRNILLRESNGYLPDLDTQAPLNLKELITRKALSESASDPAITRMDVLRALGVDETDLFPAPCLIEKIENVIPRIQEVSLVKNIVESMGSPIIVHADAGVGKSIFSTRIHQHLPEGSVSILYDCFGNGQYRNASAYRHHHRTALVQIANEIASHGLCHPLIPNASTDISHYMRAFMYRISQGISTLRASHPEAILCIIVDAADNAQMAAKEINESRSFIRDLLRENIPAGVCIVALCRPHRQSLLNPRPGTPSLTLQPFDRSETAAHLRGIFPDANDQDVDEFHRLSSHNPRVQALSLSRHLSLPDTLRLLGPNPKTVEDTIGEVLEAAICQLKDASGHTERTQIDFICAALAVLRPLIPIAILSAIAEIDESAIKSFALDLGRPLIVNGDTIQFFDEPAETWFQERYRPKEKELRQFIARLTPLTKNSAYAASVLPPLMLEAGQFSELVTLAMTSQGLPETSPIERRDVELQRLQFALKAALRLEKYQDAAKLALKAGGESAGDSRRRKLLQDNLDLTAKFMDSHSVQELISRRAFTDTGWVGSQNVYNSALLSEFSELSGDARSRLRIALEWLDNWSSLNDDERSRENVTAQDIAVMAIAYLNIHGADEAARSLRQWRPRELSFSAGIIIAKQLLDHGRYTELNQLAIAAGNDLGLILAIVLTARRFHYQLPEQSIKRGYRLLASPHLKIKIRYSFDNQTIAAITSMVEMALRLNVCNDKEAITLLNRYLPQSAPNALSSKHSKERVQYIRMYALRATLTNSPLSLSDIASEKVIEEINSERKHSESQELRELKQYSGVLIPWYNLWAKALLGKVSKAELDNQLADAKKLSAEIKGYSYSEHSFSSDEIANIWFDILSEVGDITCADIEEITAWYQHKDNRVFTPTLHRFSRLCSQITGLEKFSFIFAQQALSLWKDDHTDAQTKAENYIDIARSLILIDKSEAQEYFNHAIEVTNKLGDENLERWGALLDLAEYIADKNIASPEIAYKFSRCAEVTREYVDRDKHFAWNDTIKALSELCPSSTLAIISRWRDRTFGDHRNILALTIEQLVKKNKINPLDAAALIPFREEWDEDKLLIAALPLCKSDQDKQTLFQWVYNYIQFTSPRSEKLTRIKTIALSIGINLTVLNINISVEEQSRLNLESTSDHATETDEKSKTAWQRVFNMCDLSTSEGISIAYQNFRHEPELYSTELFIQEAITRISFGKEKDFINAFVKLSEISLYSFGTFLESIPEEWTARLSIKTTIASVTKSYCQRFCMLIRKHRYYEMFPFKLASELSGLNEDELISIVLNATSESPEPSDSQQLFSLVGLLVNKLTPEEALNVLSYGLDLFNEVLKEEDGDGPWGPTLIPPTQVEDSLAGYIWARLASPESTVRWEAAHAVFMLCRLERSKVLQAIFQHAENCSTQPFCDRNLPFYNLHAQLWLLIAVARAAQDDGKALIPYTDYFYRYATTEQPHVLIRLFAARTLLALNEAGLISITAQERDNLSNINRSTYDPTVSDSESLVGEDSYTFGIDFGPYWLEPLGRCFGVSQKQLEPEMLRIIRDDFDFKGTRNWEEDERNKRRYYRDRDNHHSHGSYPRVDDYHFYLSYHAMFISAGKLLATKPLVDSRYDEIDDVFQDWLKRHDISRSDGRWLADRRDPQPEIRPSWINDTSDNLNEWLGSISENIFDESLSPASGLLTVWGHWSDKRNDRRESISVSTALVSPERSLSLLRALQTTENAYDYKIPSTGEDMEIDHMSYKLKGWIKDIGEYKGIDEHDPWAGDVTFPLPKPASFIVEAMKLTTDKDQRVWHTTHSTEPEMISRIWGSLAEKNEDEKPSGYKLYASVEFIKKMLTTLSMDLIIEVGVNRYSRSNRYGRSNENELENIPSSNRIFLLKHDGTFRTLYGNCTTGEKVG"]}}, {"location": "[1167224:1167923](-)", "type": "CDS", "qualifiers": {"locus_tag": ["ctg1_1173"], "transl_table": ["11"], "translation": ["MESQYSLTNEETDDLIEIASRKYKSPIDLNILNPLLNMVYGTLEQNNRILGIRSDLRFAQSHVPGEPDLPLCFQRDDTQAISRFFESLKSQLRADHNRSGRPGDPTLPSYGWCRERDTSEHPHYHLMLLFNGDVYRYLGNYKDRNGDNMSTRIQKAWCSAVGLAHEDYATLAEFPPNAVYRFSRFDALDRSPVYWDFLIRLAYLAKTRTKDVHSGYRNFGTSQCPCLSGLAC"]}}, {"location": "[1168169:1169684](-)", "type": "CDS", "qualifiers": {"locus_tag": ["ctg1_1174"], "transl_table": ["11"], "translation": ["MSKKNSSTQNKELGLKFQTLPTFAQRLISYIHYKTGAAAELILIVLLGVMALACQDKFDIQLKNGRTFTSLYLMLLARSGSRKSTVFRLLMGEIYQLEKELKDDFLLKAKVYEQKFASWEVELKEYKKQYSKAIRQKNGVTEALEAQEECHARKPVAPIRKFLTKNDSTSEGLRKVLVQGSPSLMLGSDEAGGLFDGNLFRNTPVLNSLWGEGKIADSRASRDSYDVDDARLTMLLMMQPGLFDDFLDKQGKKAKSSGWLARLLPVDMEQIPELCCIPDVGTWSDELGLEGFFSILTKHLQDGIKRRENNEERICVTFSSEAQVLWDSQSEYIQEKIKKGGELHHYDDFGARFMEHASRIAAVMQMFITPDSPIISKETLVSAFKITEWCLNHLIVKIDSTRKPSDSEILLFWLEEHVISNQSYDFRRHSIRRDGPNCLRNIERLISVLTKLESEGKVQLFKAGGVDYVKFIGSEMKPENLASALNIPTLSSGSVAFNKLPRPE"]}}, {"location": "[1169676:1169814](-)", "type": "CDS", "qualifiers": {"locus_tag": ["ctg1_1175"], "transl_table": ["11"], "translation": ["MIQLFRRKESLEHNQLDGLNQKLMNGCYIVVLLINYKEELDRMYV"]}}, {"location": "[1170048:1170912](+)", "type": "CDS", "qualifiers": {"locus_tag": ["ctg1_1176"], "transl_table": ["11"], "translation": ["MFSIEIFSEEISRKRSALSSEIKDCEWRMYAQILDEKHTYMQAELTMMKERAWNSKKFGPGILLYSSSYLKKHRYTDSHKDFPSNEKSIELATLIERYWSSLEAELLRDNVAVIIPEYISMDELFKFHLRYAQKCYKWGELVISDNEDVAFEAFKKASELFDKSMGMVLYKTSVDKRNKLLSIRKESGRKGGMKKAEVYGIIQGKLVELINVLAPEQGWGSKAAAVRVLIEPLWEFVEESDFMIDNQSKKYRLATASQDALAETIIKSWSQNNEIIKQAFDANVRKK"]}}, {"location": "[1170982:1172224](-)", "type": "CDS", "qualifiers": {"locus_tag": ["ctg1_1177"], "transl_table": ["11"], "translation": ["MARQTKPLSVKEIESAKPKEADYVLYDGDGLELLIKSSGSKIWQFRYIRPVTKKRAKKSIGPYPSVTLADARNYRAESRSLLAKQIDPQEYQQEQLRSSLEAKTNTFQLVAERWWNVKKASVTEDYAEDIWRSLERDVFPAIGDVSVTDIKAHTLVQAVQPVQARGALETVRRLCQRINEVMIYAQNTGLIDAVPSVNIGKAFEKPQKKNMPSIRPDQLPQLMQTMRTASISLSTRCLFMWQLLTITRPAEAAEARWEEIDIEAQEWKIPAARMKMNRDHTVPLSDEAIAILEMMKPLSGNREFIFPSRIKPNQPMNSQTVNASLKRAGFGGVLVSHGLRSIASTALNEQGFPPDVIEAALAHVDKNEVRRAYNRSDYLEQRRPMMQWWADFVMAADHGNMIGDGIRGIRLVG"]}}, {"location": "[1172936:1173419](-)", "type": "CDS", "qualifiers": {"locus_tag": ["ctg1_1178"], "transl_table": ["11"], "translation": ["MTKKKAHKPGSATIALNKRARHEYFIEDEYEAGLALQGWEVKSLRAGKANIGDSYVILKDGEAYLFGANFTPMAVASTHYVCDPTRTRKLLLNQRELDTLYGRINREGYTVVALSLYWKNAWCKVKIGVAKGKKQHDKRTDIKDREWAVDKARIMKHAGR"]}}, {"location": "[1173568:1174006](+)", "type": "CDS", "qualifiers": {"locus_tag": ["ctg1_1179"], "transl_table": ["11"], "translation": ["MPQISRTALVPFSAEQMYQLVNDVKSYPDFLPGCTGSRVLELGPTQMTAAVDVSKAGISKTFTTRNTLTSNQSILMSLVDGPFKKLIGGWKFIPLSPEACKIEFHLDFEFTNKLIEMAFGRIFKELAMNMVQAFTTRAKEVYSVG"]}}, {"location": "[1173995:1174286](+)", "type": "CDS", "qualifiers": {"locus_tag": ["ctg1_1180"], "transl_table": ["11"], "translation": ["VSAKIVVEVAYALPEKQYLQSVKLEEGATVEQAIVASGLLALRDDIDLTKNKVGIYSRPAKLHDRVHDGDRVEIYRPLIADPKELRRQRAEKSAGK"]}}, {"location": "[1174352:1174694](-)", "type": "CDS", "qualifiers": {"locus_tag": ["ctg1_1181"], "transl_table": ["11"], "translation": ["MRCKMLTAAAAVLLMLTAGCSTLERVVYRPDINQGNYLAPTDVAKIRVGMTQQQVAYALGTPMMSDPFGTNTWFYVFRQQPGHEKVTQQTLTLTFNSSGVLTNIDNKPALTAE"]}}, {"location": "[1174841:1176503](-)", "type": "CDS", "qualifiers": {"locus_tag": ["ctg1_1182"], "transl_table": ["11"], "translation": ["MLAQLTISHFAIVRELEIDFHSGMTAITGETGAGKSIAIDALGLCLGGRAEADMVRRGASRADLCARFSLKDTPAAQRWLEQNQLESGRECLLRRVISADGRSRGFINGTAVPLSQLRELGQLLIQIHGQHAHQLLTKPEHQKTLLDGYTGEYALTQLMAERYRQWHKSCRDLAQHQQQSQERAARADLLQYQLKELNEFNPLSGEFEQIDEEYKRLANSGQLLTTCQHALTVLADGEESNLQSQLYAAKQLVSELVGMDSKLSGVLDMLEEASIQLSEATDELRHYHDRLDLDPNRLFELEQRISRQIALARKHQITPEELPDLYQSLLEEQRMLDDSAGSLESLSQRVVEHHQLALDTAKQLHALRQNSADELTQLITESMHSLSMPHGVFSIDVAFDERHLTAEGADHIEFRVTTNPGQPLQPIAKVASGGELSRIALAIQVITARKMETPALIFDEVDVGISGPTAAVVGKLLRQLGESTQVMCVTHLPQVAGCGHHHFFVCKETDGEMTETHMHPLDKRARLQELARLLGGSEVTRNTLANAKELLAA"]}}, {"location": "[1176589:1177468](-)", "type": "CDS", "qualifiers": {"locus_tag": ["ctg1_1183"], "transl_table": ["11"], "translation": ["MKNHFKCIGIVGHPRHPTALTTHEMLWRWLSGKGYEVLVEQQIAHELQLSNVKTGTLAEIGQQADLAVVVGGDGNMLGAARTLARYDINVIGINRGNLGFLTDLDPDNALQQLADVLEGHYIAEKRFLLEAQVCQQDCQKRISTAINEVVLHPGKVAHMIEFEVYIDEVFAFSQRSDGLIISTPTGSTAYSLSAGGPILTPSLDAITLVPMFPHTLSARPLVINGDSTIRLRFSQRCSDLEISCDSQIALPIQDGEDVLIRRCDYHLNLIHPKDYSYFNTLSTKLGWSKKLF"]}}, {"location": "[1177593:1178184](+)", "type": "CDS", "qualifiers": {"locus_tag": ["ctg1_1184"], "transl_table": ["11"], "translation": ["MSSKEQKTPEGQAPEEIITEQHDDVEAVEPEVSAEQVDPRDEKIANLEAQLAEAQKREREVLLRAKADEDNLRRRTELDIEKAHKFALEKFVNELLPVIDSLDRALEVADKANPDMAPMVEGIELTLKSMLDVVRKFGVEVIGDTNVPLDPNVHQAIAMVESEDVAAGNVLGVMQKGYTLNGRTIRAAMVTVAKAK"]}}, {"location": "[1178248:1179538](-)", "type": "CDS", "qualifiers": {"locus_tag": ["ctg1_1185"], "transl_table": ["11"], "translation": ["VEHISTTTLIVTLIVMVVISAYFSGSETGMMTLNRYRLRHMAKQGNRQAKRVEKLLRKPDRLISLVLIGNNLVNILASALGTIVGMRLYGDAGVAIATGVLTFVVLVFAEVLPKTIAALYPEKVAYPSSLLLAPLQILMMPLVWLLNTITRILMRMMGIKTDIVVSGALSKDELRTIVNESRSQISRRNQDMLLSVLDLEKVSVDDIMVPRNDIVGININDDWKSIVRQLTHSPHGRIVLYRDTLDDAISMLRVREAYRLMTEKKEFTKEVMLRAADEIYFVPEGTPLSTQLVKFQRNKKKVGLVVDEYGDIQGLVTVEDILEEIVGDFTTSMSPTLAEEVTPLNDGSVIIDGTANVREINKAFNWHLPEDEARTINGIILEALEEIPAPGTRVRIEQYDIDILDVQENMIKRVKVMPVKPIRESVAES"]}}, {"location": "[1179556:1180348](-)", "type": "CDS", "qualifiers": {"locus_tag": ["ctg1_1186"], "transl_table": ["11"], "translation": ["MPVFALLALVAYSISLALIVPGLLQKNSSWRRMAILSATIALICHAFALESRIFPGGESGQNLSLLNVGSLVSLMICTVMTIVASRNRGWLLLPIVYTFALINLAFATFMPNEYITHLETTPGMLVHIGLSLFSYATLIIAALYALQLAWIDYQLKNKKLTFSSEMPPLMSIERKMFHITQIGVVLLTLTLCTGLFYMHNLFSAENIDKAVLSIVAWFVYIVLLWGHYHEGWRGRRVVWFNVTGAGLLTLAYFGSRVLQQFMS"]}}, {"location": "[1180512:1181880](+)", "type": "CDS", "qualifiers": {"locus_tag": ["ctg1_1187"], "transl_table": ["11"], "translation": ["MFDNLTDRLSRTLRNISGRGRLTEDNIKDTLREVRMALLEADVALPVVRDFINRVKESAVGHEVNKSLTPGQEFVKIVRNELVAAMGEENQALDLAAQPPAVVLMAGLQGAGKTTSVAKLGKFLREKHKKKVLVVSADVYRPAAIKQLETLAEQVSVDFFPSDVGQKPVDIVNAALKEAKLKFYDVLLVDTAGRLHVDEAMMDEIKQVHASLNPVETLFVVDAMTGQDAANTAKAFNEALPLTGVVLTKVDGDARGGAALSIRHITGKPIKFLGVGEKTEALEPFHPDRIASRILGMGDVLSLIEDIESKVDRAQAEKLASKLKKGDGFDLTDFLEQLRQMKNMGGMASLMGKLPGMGQIPDNVKSQMDDKVLVRMEAIINSMTLKERAKPEIIKGSRKRRIAAGCGMQVQDVNRLLKQFDDMQRMMKKMKSKGGMMKMMRGMKGMMPPGFPGGR"]}}, {"location": "[1182116:1182365](+)", "type": "CDS", "qualifiers": {"locus_tag": ["ctg1_1188"], "transl_table": ["11"], "translation": ["MVTIRLARHGAKKRPFYQVVVTDSRNARNGRFIERVGFFNPIASATEEGTRLDLDRIAHWVGLGATVSDRVAALIKAANKAA"]}}, {"location": "[1182383:1182932](+)", "type": "CDS", "qualifiers": {"locus_tag": ["ctg1_1189"], "transl_table": ["11"], "translation": ["MSKQHTAQAPVEPIVLGKMGSSYGIRGWLRVFSSTEDAESIFDYQPWFIQKAGQWQVVELESWRHHNQDIVIKLKGIDDRDAANLLTNCEIVVDSSQLPALEEGDYYWKDLMGCQVVTTEGYSLGKVIDMMETGSNDVLVIKANLKDAFGIKERLVPFLDGQVIKKVDLATRTIEVDWDPGF"]}}, {"location": "[1182978:1183746](+)", "type": "CDS", "qualifiers": {"locus_tag": ["ctg1_1190"], "transl_table": ["11"], "translation": ["VFIGIVSLFPEMFRAITDYGVTGRAVKNGLLSIQSWSPRDFAHDRHRTVDDRPYGGGPGMLMMVQPLRDAIHAAKAAAGEGAKVIYLSPQGRKLDQAGVSELATNQKLILVCGRYEGVDERVIQTEIDEEWSIGDYVLSGGELPAMTLIDSVSRFIPGVLGHEASAIEDSFAEGLLDCPHYTRPEVLEGMEVPPVLLSGNHAEIRRWRLKQSLGRTWLRRPELLENLALTEEQARLLAEFKKELAQQQHKHDGMA"]}}, {"location": "[1183785:1184133](+)", "type": "CDS", "qualifiers": {"locus_tag": ["ctg1_1191"], "transl_table": ["11"], "translation": ["MSNIIKQLEQEQMKQDVPSFRPGDTVEVKVWVVEGSKKRLQAFEGVVIAIRNRGLHSAFTVRKISNGEGVERVFQTHSPVVDSISVKRRGAVRKAKLYYLRERTGKSARIKERLN"]}}, {"location": "[1184578:1185736](-)", "type": "CDS", "qualifiers": {"locus_tag": ["ctg1_1192"], "transl_table": ["11"], "translation": ["MLDMLNMNAGGVLTPDFMLMLDSKDITGNISNRLMSLTMTDNRGFEADQLDIELDDADGLVELPLRGAVLTLYLGWKGFALIGKGSFTVDEVEHHGAPDTVTIRARSADFRGTLNSRREESWHDKTLGEIVAAIATRNKLASNVIPELAGIKIPHIDQSQESDAKFLTRLAERNGGEVSVKAGKLLLLKAGRGVTASGKAIPQVTITRSDGDRHQFSIADRGAYTGVTAKWLHTKDPKPQKQKVALKRKPKEQHLRALQHPKAKPVTKKKTVKTPEAREGEYMVGEDDNVFALTTIFSTKAQAMRAAQAKWDKLQRGVAEFSIRLATGRADLYPEMPVQVAGFKRVIDEQSWTITKVVHSLSNNGFTTSLELEVRLTDVEYESTE"]}}, {"location": "[1185735:1186215](-)", "type": "CDS", "qualifiers": {"locus_tag": ["ctg1_1193"], "transl_table": ["11"], "translation": ["MMLALGMFVFMRQTLPHQTLQRDAEYRWPSNSRVGKRDSFQFLGPGEEKITLAGTLYPELTGGKLTMTAIRLMADQGRAWPLLDGTGTIYGMYVINNISETGSLFFADGTPRKIDFTLTLTRVDESLAALYGDIGEQAKSLIGKAGNMASSVAGMVGIS"]}}, {"location": "[1186226:1188665](-)", "type": "CDS", "qualifiers": {"locus_tag": ["ctg1_1194"], "transl_table": ["11"], "translation": ["MSNDVKLQVLLKAVDQATRPFKSIQTASKTLSGDIRDTQKSLRELNGQASRIDGFRKASAQLAVTGQELKKAKQEAAALAIQFKNTEQPTRAQAQAMDAARKSAAALQLKHNSLRQAVQRQRQELSQAGINTRTLAADERRLKTSISETTAQLNRQREALARVSAQQAKLNAVKQRYQAGKEMAGKMAGAGAAGVGIATAGTMAGVKLMVPGYDFSLKNSELQAVLGVAKDSAEMTALKKQARQLGDNTAASADDAASAQIIIAKGGGDAAAIAAMTPVTLNLSLSNRKTMEENAQLLMGTKAAFQLSNDAAAHIGDVLSATMNKTTADFQGLSDSLSYLAPVAKNAGVSLEQAAAITGTLHDNNIRGSMAGTGGAAVITRLQAPTGKAYDALKELGVKTSDRKGNTRPLFTILKEMQASFERNKLGTGQKAEYVKTIFGEEAMKSASVLMAAAASGKLDKLTATIKASDGKTEELVKVMQDNLGGDFKEFQSAYEAVGTDLYDQQDSSLRQLTQTATRYVLKLDDWIKNNKELAETIGIIAGGALALIGIIGGIGLVAWPVVMGINAIIAAAGVMGTVFTVAGSAIATALGAITWPIVAVGAAIVAGALLIRKYWEPISAFFSGVIEGIISAFAPVGEMFAPLAPIFDGLGEKLRKVWQWFKDLIAPVKATQETLDSCKNVGIVFGQALADALMLPLNIFNKLRGGLDVILEKLGLVKKESSSIDAETSKASSVGQGGGYIPATSSLGGYQAYQPVTAPVGRTYIDQSSPTYQINMPGGAPGGQLGNQLQDALEKYERDKRAKARASMMHD"]}}, {"location": "[1188809:1189085](-)", "type": "CDS", "qualifiers": {"locus_tag": ["ctg1_1195"], "transl_table": ["11"], "translation": ["MSKENIVTLENPIKRGEQVIEKITLMKPNAGTLRGVSLADVARSEVDALIKVLPRMTSPSLTESDVVMMDLPDLMALATKVIGFLSPNLAD"]}}, {"location": "[1189145:1189661](-)", "type": "CDS", "qualifiers": {"locus_tag": ["ctg1_1196"], "transl_table": ["11"], "translation": ["MAMPRKLKYLNTFLDGVSYLGVIESVTLPKLTRKLENYRGGGMSGSAPVDFGLDDDALAMEISLGGFPDDAIWSLYGAVGTGTLLRYAGSYQRDDTGETVAVEVETRFKVKEVDNGESKQGEDTSSKLSLVCTYYKLTMNGKELVEIDVLNMIEKVNGVDRLDQHRRNIGL"]}}, {"location": "[1189674:1190856](-)", "type": "CDS", "qualifiers": {"locus_tag": ["ctg1_1197"], "transl_table": ["11"], "translation": ["MSDFHHGVQVVEINDGTRVISTVSTAIIGMVCTASDADAATFPLNKPVLITSVQSAIAKAGTKGTLAASLRAIADQSKPVIVVVRVAEGTGDDAEAQTISNIIGGTDESGHYTGLKALLTAEAVTGVKPRILGVPGLDSLEVATALAPICQKLRAFGYISAWDCQNISEAMLYRENFSQRELMVIWPDFLAWDTTANATETAWATARALGLRAKIDQDTGWHKTLSNVGVNGVTGISASVFWDLQESGTDADLLNEAGVTTLIRKDGFRFWGNRCCSDDPLFLFENYTRTAQVIADTMAAGHMWAVDKPITATLIRDIVAGINAKFREMKTAGYIVDATCWFDESANDAATLKAGKLYIDYDYTPVPPLENLTLRQRITDKYLANLVSSVNSN"]}}, {"location": "[1190965:1192126](-)", "type": "CDS", "qualifiers": {"locus_tag": ["ctg1_1198"], "transl_table": ["11"], "translation": ["MSKKFTSVITRAGRERITDAIVTGEKVVFSHMSVGDGGGNAILPTDMLISLSNELYRSELNSLKVPDESKNIIVAEMIMPPEIGGFTIREAALFDDEGICMAVASVPETYKPRLEEGSGRFTVLRIWLAVSSTDAVELIVDPGVILATIEDVTNLSNGAKDYADSQLSEHAYSRNHPDATTEEKGFTRLSNAINSDDDDRAATPKAVKDAIAAAIRASWEMDNPVGTVKFYAQNIDPNELYPWSQWFYTGENRTIRVARADGSNVGATGGNDTVTIDRANLPAVQIDVNGETSEQEAQKLTTTRGGIHNHGGVAGKDDPWEIGGDVRQLFNPKELGVTDDAGEHDHEVTVPAHKHTTTGKTANLGEGKSFSLVEAHTLLMCWSRVA"]}}, {"location": "[1192166:1192442](-)", "type": "CDS", "qualifiers": {"locus_tag": ["ctg1_1199"], "transl_table": ["11"], "translation": ["MSDKVNVEYIQSGQMWFIQYQHEFVGGRYDSQEVAMFAVENLSLPDMDEVWMIKCSNNPDMTGDEILLSQDDINEFIEAKNSRLHSEGNIS"]}}, {"location": "[1192450:1194391](-)", "type": "CDS", "qualifiers": {"locus_tag": ["ctg1_1200"], "transl_table": ["11"], "translation": ["MTRMNESPSWEDEIEIIARSERVSGGMDGVANRPLKKLANRTRFLKEKMDGTELNLTGKVEAVKTFADGATLESVRDEIVNGKYRLIWTGDYPKVVLPGSSPEGTGGIGPGKWAYTSDAIIRGELSAGSGLKMIGGMGYVSPQMYGGVSNNVAADNTGPVMNAIYEAATRGLGLDLRGGPWRVTQTLDMTYVKHIITDYSGRILVDPTNFVSAHNNNYVVTFGNPDTIFREDRCTHTCIVGTLFVVSDNRNALLNGVFIKGSLLNIGAIRTTNFNGYGIRLGAVWDTTVNSLSSELCGNMTAYALAIDPFNDTSNCLNIGRIQCERAYHKQLRINVIRSEIHNIHAERLYILTTDDGSTQLPSGLNYENSYFLLSNSEISHMILDAMSSDEVGTVSVTPSVRLSMYAAHAATLDMRTAVVTSTYGQASTIDNSTFYKYYNNAYPVTLTSCRFTSKNSDGLLKLGGNGAVAINCVIDSFQPDYGTSKLLLSACTLNNDYASNITNVSGVLLDACTLNGDIKETGPTEASEPTEFRNCYVKGSVRGYFQHRFILNGGYVKSVDLVSRSYAEMRNVRGNIFNPAESGDRAYITKGCAFSTVTGWGPPVFGKYKSGETTQRIGAITSGSTIEYINIADNGASFVASKTLP"]}}, {"location": "[1194397:1194979](-)", "type": "CDS", "qualifiers": {"locus_tag": ["ctg1_1201"], "transl_table": ["11"], "translation": ["MATGSSVLEQRAAAACAVISDLSVPLRDLWNPWKCPVKFLPYLAWAFSVDRWEETWTEVEKRQEISDAFWIHQRKGTISAIRFVIEKMGYSISIDEWWQVADPAGTFRLEVDINDIGLTPSMLSDLNRLIDETKPVSRHLAQMNIAAKVNGDIHTGTALCCGDIISIYPEDYEPEENIIYNGVIFHDDNFNYG"]}}, {"location": "[1194986:1195895](-)", "type": "CDS", "qualifiers": {"locus_tag": ["ctg1_1202"], "transl_table": ["11"], "translation": ["MAVIDLSQLPAPDVVETLDFEAILAERKATLISLYPEDEQEAIARTLTLESEPLVKYLEENAYREVILRQRINEAAKAGMVAYAIKNDLEQLAANNNVERLVITPGDDTQIPPVAAVMESDSDLRQRVPAAFEGMSVAGPTGAYEFHALSADGRVADASANSPAPAEVTIAVLSREGDGTASDDLLLAVSTALNDESVRPVGDRLTVVSAEIVSYAVNAVLFVYPGPATEPILAAAKAQLTAYITEQRRLGRDIRMSAIYAALHVQGVQRVELREPLADVVLDKTQAAYCTETSVVIGGSDE"]}}, {"location": "[1195899:1196247](-)", "type": "CDS", "qualifiers": {"locus_tag": ["ctg1_1203"], "transl_table": ["11"], "translation": ["MTARYLGMNRTTGESISDVDHISQSIGDILRTPVGSRVMRREYGSLLSQMIDQPQTPALELQIMAACYMAILKWESRVRLTSITTERQFNGRMVVDVTGQITDTGESLSLTIPVS"]}}, {"location": "[1196243:1196879](-)", "type": "CDS", "qualifiers": {"locus_tag": ["ctg1_1204"], "transl_table": ["11"], "translation": ["MNTLASIQELARAIRNMIRTGIVVETDLDAGCCRVQTGGIYTDWLQWLTHRAGRSRTWWAPSVGEQVMILAVGGELDTAFVLPGIYSDDNPAPSASADAWHVEFPDGAVMSYEPETGALTVTGIKTADVTASDSVAVSVPVVLVKAETRVTLDTPEVVCTNKLTTGTLEVKQGGKMSGDIEHSGGSFSSNGKVLHTHRHPGDSGGQTGEPL"]}}, {"location": "[1196947:1197397](-)", "type": "CDS", "qualifiers": {"locus_tag": ["ctg1_1205"], "transl_table": ["11"], "translation": ["MNDFKPFEDKLAGLLAALSPAGRRRMTADIAKKLRQRQQQRIKSQKAPDGSPFSPRKRPPVRAKQGRIKREMFAKLRSNRYMKASGNDSAAMVEFTGKVQRIARVHQLGLKDKPSPKSAAVEYPQRQLLGFTDDDRQLVESVIIDYLAD"]}}, {"location": "[1197389:1197857](-)", "type": "CDS", "qualifiers": {"locus_tag": ["ctg1_1206"], "transl_table": ["11"], "translation": ["MQKPNSLRKALTDAVPVLRTNPDMLCLRLDDGNNTATLARSLSFEKRYTLNIVVTDFTDDIDLLFVPIMAWLRVNQPDIMTTDEGRKKGFAWYADINNDSSLDVSISLLLTERTLVKEADGAMYVENIPEPPPPEPVTRPVEMWSNGERVSKWDE"]}}, {"location": "[1197952:1198384](-)", "type": "CDS", "qualifiers": {"locus_tag": ["ctg1_1207"], "transl_table": ["11"], "translation": ["MKMVIILLALACAGLLWMRHDNSNLRASFERANRVAGTQKTTITMLKNQLNVAAEQSQRKELAQVAMRDKLTAANLLAFRREQTITRLLNENDAFRRWYRADLPDAVRRLHQRAACTNAAAGDCLQRLPEGQPLPDAGQRPAD"]}}, {"location": "[1198380:1198878](-)", "type": "CDS", "qualifiers": {"locus_tag": ["ctg1_1208"], "transl_table": ["11"], "translation": ["MAVIKTHPNVAAFLDTLAFSEGTATHPLTKNNGYDVIVTGFDGRPEIFTDYRDHPFAGGRPAKVFNRRGEKSTASGRYQQLYLFWPHYKKQLALPDFSPASQDRLAIQLIRERGALEDLQQGRIERAISRCRNIWASLPGAGYGQREHSLDRLVAVWRKAGGVSA"]}}, {"location": "[1198864:1199155](-)", "type": "CDS", "qualifiers": {"locus_tag": ["ctg1_1209"], "transl_table": ["11"], "translation": ["MTEGEKSVLSLFVIGVLIVVGKVLAGGEPITARLFIGRMLLGGFVSMVAGVALVQFPDLPPAAVCGFGSMLGIAGYQAVEIAIQRRIKKGESDGGH"]}}, {"location": "[1199159:1199363](-)", "type": "CDS", "qualifiers": {"locus_tag": ["ctg1_1210"], "transl_table": ["11"], "translation": ["MQAIAQQGDTLDMICARYYGRTEGVFESVLAANPGLAELGAVLPHGTVVELPDVQSSPVTETINLWE"]}}, {"location": "[1199362:1199869](-)", "type": "CDS", "qualifiers": {"locus_tag": ["ctg1_1211"], "transl_table": ["11"], "translation": ["MTTLIIKKNDEPQPGGVVVIPPPASDEPVIKNTFFFPDIDPKRVREGMRLEQTVAPARLREAIKTGIAETNAELFLWREQQIAGGFSKLADVPADDLDGESVRVFYYLRAVTSMATATLYERYRGVDASAKGDKKADSIDTTVDELWRDMRWAVSRVQDKPRCIVSQI"]}}, {"location": "[1199965:1200709](-)", "type": "CDS", "qualifiers": {"locus_tag": ["ctg1_1212"], "transl_table": ["11"], "translation": ["MTSPAQRHMMRVSAIETAQRENNPLRHATAYEQMLVKLAADQRTLKAIFGKELKATKKRELLPFYLPWVSGVLEQGKGAQDDIVMTVMLWRLDVGDIGGAMDIARYAFKYGLAMPGKHRRPPQYMFTEEVALAAMRAHAAGEPVVISQLLDTLALTAAADMPDEVRAKLHKITGQVLRDNKQPADALAHLKRAMQLDCQAGVKKDIERLERELKPKPATVVKAPVRAPRAVKTTAPAKRGRPKKTAG"]}}, {"location": "[1200712:1201771](-)", "type": "CDS", "qualifiers": {"locus_tag": ["ctg1_1213"], "transl_table": ["11"], "translation": ["MRQETRFKFNAYLSRVAELNGIDPDDVSKKFSVEPSVTQTMMNTVQMSSAFLQKINIVPVDELKGEKIGVGVNGTIASTTDTNSGKERKTADFTALESKKYECDQVNFDFHFKYKKLDLWARFQDFQRRIRDAIIQRQALDFIMAGFNGVERAETSDRATHPMLQDVAVGWPQKYRNEAPTRVMSKIVDEEGNVVSAVIRVGKNGDYVNLDALVMDATDNLIDEIYQEDSELVAIVGRKLLADKYFPIVNKDQPNSEALAADIIISQKRIGNLPAVRVPYFPANAIMVTRLDNLSIYFMDESHRRSIIENPKLDQVENYESMNIDYVVETYAAGCFIENIKLGDFSAAQPEG"]}}, {"location": "[1201844:1202699](-)", "type": "CDS", "qualifiers": {"locus_tag": ["ctg1_1214"], "transl_table": ["11"], "translation": ["MAKKVSKWFRIGVEGDTCDGRVISATDIQEMAETFDPRVYGCRINLEHLKGILPDGPFSRYGDVVELKSEKIDDDSVLKGKLALFAKITPTDDLIAMNKKLQKVYTSMEIQPNFANSGKCYLVGLAVTDDPASLGTEYLEFCRGAKFNPLNRFKAEPGNLISVATLAELEFEDQAENVFTALSDKVKAIFSRKQASDDARFQDVHEAVTTVSEHVQENLTATEQRLATLENAFATLKKDVTTKADQTSQAFSQLKTSLDNTESTTQPRRKLSTGGGGDELLTDC"]}}, {"location": "[1202864:1204634](+)", "type": "CDS", "qualifiers": {"locus_tag": ["ctg1_1215"], "transl_table": ["11"], "translation": ["MTITTDTTLLNDPRRQAALLYWQGFSVPQIAEMLQTKRPTVQSWKQRDQWEETAPLNRVESTLEARLIQLYAKPNLTPHDFKVADFLARQMERFARINRYGQTGNEVDLNPNVANRNKGDRKKPTKNFFSDEAIEKLEEIFFAESFEYQLRWHRAGLEHRIRDILKSRQIGATFYFSREALLHALKTGHNQIFLSASKTQAYVFREYIIQFARRVDVDLTGDPIVIGNNGAKLIFLGTNSNTAQSHNGDLYVDEIFWIPNFQKLRKVSSGMASQSHLRSTYFSTPSTLAHGAYPFWSGELFNRGRASASERVDIDISHDALAAGVACPDGQWRQIVTIEDALAGGCTLFNLEQLKRENSVDDFRNLFMCEFVDDKASVFPFEDLQRCMVDSLEEWEDFAPFADNPFGSRPVWVGYDPSHSGDSAGCVVLAPPVVAGGKFRILERHQWKGMDFATQAESIRQLTEKYNVEYIGIDATGLGIGVFQLVRSFYPAARDIRYTPEMKTAMVLKAKDVIRRGCLEYDVSATDITTSFMAIRKTMTSSGRSATYEASRTEEASHADVAWATMHALLNEPLTAGSGQVTSSILEFN"]}}, {"location": "[1204633:1205677](+)", "type": "CDS", "qualifiers": {"locus_tag": ["ctg1_1216"], "transl_table": ["11"], "translation": ["MSKYKGRKPQPQKRPRNMKDSAPQKMEAFTFGEPSAVLDRRDILDYVECVNNGRWFEPPVSFNGLAKSLRAAVHHSSPIYVKRNILASTFIPHPLLSQQDFSRFALDFLVFGNAFLELRKSVTGRPLKLEASPAKYTRRGIEDDVYWWVPSFDQPHPFAPGSVFHLLEPDINQELYGMPEYLSALNSAWLNEAATLFRRKYYQNGAHAGYIMYVTDAAQSGTDVEALRDAMRSSKGLGNFKNLFFYAPHGKPDGIKIVPLSEVATKDDFFNIKKVSAADLLDAHRIPFQLMGGKPENVGSLGDIEKVAKVFVRNELIPLQDRMREVNAWAGQEVIRFKSYTLDTESD"]}}, {"location": "[1206059:1206866](+)", "type": "CDS", "qualifiers": {"locus_tag": ["ctg1_1217"], "transl_table": ["11"], "translation": ["MSEHFFEYDEQAENEEDVELVEGTDFSAAVVSGTDWTTETIINQIDKNNIQLNPDFQRRDAWDKTRKSNFIESLILGLPIPQLVLAERKEQRGAYIVLDGKQRLLSIRQFAAEKNDQVYEPLKLSGLEIRKDLKGKNLHDLKDDADFYNDVAAFENQPIRTVVIKNWPSEEFLYHVFLRLNTGSVQLAPQELRQALHPGAFVSYIDAKAPENEAIKSILKLKKPDFRMRDNELLLRYYSLKNFLTEYVGDLKKFWMIRVCGLIRIGLT"]}}, {"location": "[1207257:1207905](+)", "type": "CDS", "qualifiers": {"locus_tag": ["ctg1_1218"], "transl_table": ["11"], "translation": ["MVSSERFLALQERLDELRRHLLPPEFSPIGEYDPVQLDMAKGYRLLTHAEFESYLEDVSKETVLLALRQWKKNKKPSITIVSFLAAYHSCWAVGDEQNNQELISLSRARTNPKESLSEIMSVASKQFMDKISANNGIKAKNFKSLIFPTGIDIDELEPDMLPKLDSFGSKRGEIAHLSAKVNQQINPKDEFDDVSFLLECFRALDQKLVTIKAAM"]}}, {"location": "[1207946:1208132](-)", "type": "CDS", "qualifiers": {"locus_tag": ["ctg1_1219"], "transl_table": ["11"], "translation": ["MVGEPFSRTQQKWACVQFIAEVSLIANCKPSELKLALTLIADLAHSENKKSTDEDLFHCVE"]}}, {"location": "[1208246:1210376](-)", "type": "CDS", "qualifiers": {"locus_tag": ["ctg1_1220"], "transl_table": ["11"], "translation": ["MFAALLHARKALSLQPECVRFDIYRTAAVLEQNQGSQRANAFLISFCKKALPRLELVAKKYECAGINSKVSVAVFGGHFDTRLMQYLASRMVNMVARYNRLPDMQRADIDLLARDIANFIRSELANIDDSGFGELKTLYTWYMHAGFISLQFNVTPPHWERVANKYFNNDDIAPAVIRMFTESWWRSRLRRVASAWREHLQIAVGNVSKKKHAYASKNCVTDWREQKRRTREFLKGLDLEDEDGNRISLIEKYDGSVANPAIRRCELMTRIRGFENICNELGYVGEFYTLTAPSKYHATTKAGYRNSKWNGSSPADTQSYLTGLWARIRAKLHREDIRIFGIRVAEPHHDGTPHWHMLMFMLPEDVERVRHIIRDYAWEEDRHELRSDKAKKARFHAEAIDPEKGSATGYVAKYISKNIDGYALDGELDDESGELLKETAPAVSAWAARWHIRQFQFIGGAPVTVYRELRRLADTETAHGLSVEFAAVHDAADAGDWAGYVNAQGGPFVRRDDLQVRTLYEPRTEFNQYGEETICIRGVYDSAIGADTPIMTRLTQWKIVPKRAVDLAVDVKGAPAPSRSSVNNCTESERDPPELDLTRPLSRHKKRELTNRLRKQKSAIRQKFIHGTEEQDAAVAKTIDEIHLTAGIAISRGEALHLMAGGKSCYVGKWLRGTSKGEIFSAAPSQQAKSKNILERVAGLSVAAKRYRK"]}}, {"location": "[1210470:1210692](-)", "type": "CDS", "qualifiers": {"locus_tag": ["ctg1_1221"], "transl_table": ["11"], "translation": ["MADAMDIAQQHEQAERERLINNAHSRIAAPSRFLCEECDAPIPEARRIAIPGVVFCVTCQQIAELKLKHYRGV"]}}, {"location": "[1210691:1210916](-)", "type": "CDS", "qualifiers": {"locus_tag": ["ctg1_1222"], "transl_table": ["11"], "translation": ["MHKQSSVPKENTDLLLEVIGVAKREERKGRALAVSIRLEALATHIANKGMSSIEAAELLRREATRYENESQELH"]}}, {"location": "[1210981:1211353](-)", "type": "CDS", "qualifiers": {"locus_tag": ["ctg1_1223"], "transl_table": ["11"], "translation": ["MNERISAHDTQASKLFSNADCSIEQPKTMTGEECFARFHQKLKATENKALRNFNKLDEDFKFVVLTLANRNNPGAFRSDEVGKPYEYFDMDRRKLIIASMNKISRWGGILPRHISIHECFLAN"]}}, {"location": "[1211349:1211550](-)", "type": "CDS", "qualifiers": {"locus_tag": ["ctg1_1224"], "transl_table": ["11"], "translation": ["MLTNEPSLASLLKKRSPSMHYGHGWIMGRDGQRWHPCSSQSELLNGLTAKKVSAVKRLLNALMGAK"]}}, {"location": "[1211557:1212067](-)", "type": "CDS", "qualifiers": {"locus_tag": ["ctg1_1225"], "transl_table": ["11"], "translation": ["MFDFQISKHPHYDEACRAFAQRHNMAKLAERAGMNVQTLRNKLNPEQPHQFTPPELWLLTDLTEDSTLVDGFLAQIHCLPCVPVNELAKDKLQSYVMRAMRELGELASGAVSGDRLTTARKQNMIASVNAGIRMLSLSAMALQARLQANPAMTSVVDTVSGISASFGLI"]}}, {"location": "[1212099:1212471](-)", "type": "CDS", "qualifiers": {"locus_tag": ["ctg1_1226"], "transl_table": ["11"], "translation": ["MSDAKSISTHDSQNSQNQTVLLDPTQFDAIVTAMLPALQTMIRSAMSDTMTVKDFAATRGVSERLVWQWLDEGILLKAPTKDFSNKEEAAKRSRTLVNVKAWRDKLTQQAIDCRYIDQRTALN"]}}, {"location": "[1212591:1213434](+)", "type": "CDS", "qualifiers": {"locus_tag": ["ctg1_1227"], "transl_table": ["11"], "translation": ["MAKFGDGAAPAIERILSAYGLSSQKELGEKLGIYANNISSWLARDSVPGNVFVECALETGADIGWLVTGELAKSNSERVGNVLKGKELYEEVMASGGKPVLRRILDAYGFSMQKELGDLLGISSGTISTWVRRDFFPGDVVVTCALDTGVSLEWLATGKGQMRVARESVISGLSIKKSRLESGELKDAGTWHPDPSMIPPNSEKLIFVEGVGASWLVDCSATNISNGRWLIDIDGALDIFDVIRLPGGKVRLSNKPAEFECNITDITPAGSVVFTLEKHF"]}}, {"location": "[1213442:1213781](+)", "type": "CDS", "qualifiers": {"locus_tag": ["ctg1_1228"], "transl_table": ["11"], "translation": ["MKRKLFLTLLLTLSFGVAAAEKSKEIDGAAYGDKWPLTFEKAKVSCVNRAYAFVYDIKTDDRYPLNGMAVDAVKSGKLEGSNLDDVWKDDPEYDGVKISISPVIDAATALCN"]}}, {"location": "[1213804:1214854](+)", "type": "CDS", "qualifiers": {"locus_tag": ["ctg1_1229"], "transl_table": ["11"], "translation": ["MTVSKQKSGKWLCELYPNGREGRRIRRQFNTKGEAEAFEAFTKSESEDKPWLGKKEDRRRLSEIIQLWHNLHGQALVASKSRLAKLQIVCNGLGDPIASRLTAKDWAHYRDRRLRGEIDNGYHKDPAKWIAKPITVNREQQYLEAVFNELRRLGEWSLPNPLDGIRVFKEAEKEMSWLTLSQLPELFRACEQYGKENLTMIVKVCLATGARWGEAERLTRPQLSPYKLTFTKTKGKKNRTVPIPKWLYDELSERQGRMFKPCYQEFKKMLKLTNIELTEGQKTHVLRHTFGAHFMMNGGNILVLQKILGHANIRETMKYAHFAPDHLEQAVTLNPLSLYVGDNMAAELA"]}}, {"location": "[1215070:1215508](+)", "type": "CDS", "qualifiers": {"locus_tag": ["ctg1_1230"], "transl_table": ["11"], "translation": ["VVSNIFHHAALQRRAVRLALFAILLIVVAPLISIALQKDPMNGMHHAMMGMPEGMPSHQMSLMNTDASMPEHAHSVPLDHAEACGYCVLLAHVPGLIFALVLLLSLMLRRQRAPVSRPERRRWHDFTWLYPHTRAPPRPSAFSLT"]}}, {"location": "[1215561:1216932](+)", "type": "CDS", "qualifiers": {"locus_tag": ["ctg1_1231"], "transl_table": ["11"], "translation": ["MTTCTSRAAWLNLLRRLHFYIGLFIGPFIFVAALTGTLYVATPQLENWLYRDALYGTLTGEKQPLSAQITVATEAIQGNLRLHAVRPGIVAGDTTRVMFIDPTLGESETRAIFVDPVTLRVTGDMPVYGTSGILPLRQWIDYAHRSLLLGNFGRLYSELAASWMWVAALGGIALWSMTRPRRRINNSVQNNRRLHVSLGWVLLVGMLLFSATGLTWSQWAGSHVDRMRAAFGWLTPQVNTRLESAAPAAHDPHAEHHVGHGAMGEMRAQLRVEDFDPVLLAARAAGLNAGKLEIRPPSGAGRAWTVNEIDRSWPTRVDAVAIDGATMQIVDRTHFSDFPLMAKLTRWGVDFHMGILFGLANQLLLIAFGTALCVMIAVGYRLWWIRRPARAAFNPANTLIEAWFGLAWPARLLTAVIAVLLGLALPLTGSSLALCLAVDYLRWRSATAVIAAKPVE"]}}, {"location": "[1216936:1217419](-)", "type": "CDS", "qualifiers": {"locus_tag": ["ctg1_1232"], "transl_table": ["11"], "translation": ["MIGKYFAPALLAALFLSGCQAPQGKFSAEQIAAMKSYGFTETNGDWLLGISDTILFDKNDYHLRAESKQQIRTMASRLASTGITHSRLEGHTDNYGEDSYNEMLSLKRANSVADAWAEGANIPRANLTTRGLGKKYPIASNDTAKGRAENRRVTVVISTP"]}}, {"location": "[1217430:1218654](-)", "type": "CDS", "qualifiers": {"locus_tag": ["ctg1_1233"], "transl_table": ["11"], "translation": ["MNKDFSQAPRPTFKRALRRISMISVVISMTLVWLLLCTASIFTLKQYAQKNLELTAATMGRSLEAALVFGDSAAAEDTLATLGRQGQFSQAILVDGQQRPFASWHNDGLVSQDKISDVISKWLFPKPTVQTILHQGKIIGELRLTALDRLISYFLGISIIVLTGSIFLASCIALLLTHSLHRGIVAALQSITEVVHDIRENRHFSRRVPEERIEEFHLFAQDFNSLLGEMEDWQRQLQAKNAQLLRSSLHDPLTGLANRAAFRNVINDLMKDETSQSHSALLFLDGDNFKLINDNWGHAAGDKVLIEVASRLMAFVGKQHQAWRLGGDEFAVLLRDVHSETEVRALCRALSEQFIPPFNLHNGHTASLSLSIGYALTWEHTSAENLQELADQNMYRMKHQRLQQTQK"]}}, {"location": "[1218646:1219156](-)", "type": "CDS", "qualifiers": {"locus_tag": ["ctg1_1234"], "transl_table": ["11"], "translation": ["MTVLHRLFLTLVLSLVGISAVASGPSENVRTIVSGIVTYTRWPQLSGPPRLCIFSTSRYIHSLAEDAPEILPYKPVIVRNTQEALQTTCDGFYFGSESPTQQAEFTAKYGNRPLLLIAEQNTDCSIGSAFCLLINNERVRFSVNLDVLTHSGVRVNPEVLMLARKTSHE"]}}, {"location": "[1219500:1220571](+)", "type": "CDS", "qualifiers": {"locus_tag": ["ctg1_1235"], "transl_table": ["11"], "translation": ["MQKDALNNVHITDEQVLITPDQLKAEFPLSVEQEAQIAQSRQTISNIIAGRDPRLLVVCGPCSIHDPETAIEYARRFKALAEEVSDSLYLVMRVYFEKPRTTVGWKGLINDPHMDGSFDVEGGLKIARRLLVELVNMGLPLATEALDPNSPQYLGDLFSWSAIGARTTESQTHREMASGLSMPVGFKNGTDGSLATAINAMRAAAMPHRFVGINQAGQVCLLQTQGNPNGHVILRGGKAPNYGPEDVAKCEKEMTQAGLKPSLMVDCSHGNSNKDYRRQPAVAESVVAQIKDGNRSIIGLMIESNIHEGNQSSEQPRCDMKYGVSVTDACISWETTDALLRELDKDLRGHLAARLA"]}}, {"location": "[1220580:1221702](+)", "type": "CDS", "qualifiers": {"locus_tag": ["ctg1_1236"], "transl_table": ["11"], "translation": ["MVAELTALRDQIDEVDKALLELLAKRLELVAEVGEVKSQYGLPIYVPERESAMLASRREEAAALGVPPDLIEDVLRRVMRESYSSENDKGFKTLYPSLRPVVIVGGGGQMGRLFEKMLTLSGYQVRILEKDDWSRVEEIVADAGMVIVSVPIHITAATIAQLPPLPADCILVDLASVKAEPLQAMLAAHKGPVLGLHPMFGPDSGSLAKQVVVYCDGRQPEAYQWFLEQIQVWGARLHRISAVEHDQNMAFIQALRHFATFAYGLHLAEENVRLEQLLALSSPIYRLELAMVGRLFAQDPQLYADIIMSSENNLALIKRYYQRFGEAIGLLEQGDKQAFIDSFRKVEHWFGDYAQRFQSESRTLLRQANDNRQ"]}}, {"location": "[1221770:1222643](+)", "type": "CDS", "qualifiers": {"locus_tag": ["ctg1_1237"], "transl_table": ["11"], "translation": ["MAEPQPLFDYTGHLPECPTWSEAEQALYWADIMECEIHRYDVQTGEHQVLQFPEEPGCFALREKGGFIVALRSGIWLTDTHGLLQRKVCDNPSNPQLARFNDGGTDRDGRFYAGTFWGPGDFNGALLVRIDNALSPQVIQCDIHGANGLAFSEDKRWMYTSDTPNAVIYRTPLDEGGEAGKREVFLRFQPGEGIPDGAAIDAEGCYWSAMFDGWRIARFSPTGEQLEEHRLPVRCPTMVCFGGADMKTLYITTTRENMDAEEVAKYPLSGAIFTLPVAVAGMKKLPFIER"]}}, {"location": "[1222639:1223800](-)", "type": "CDS", "qualifiers": {"locus_tag": ["ctg1_1238"], "transl_table": ["11"], "translation": ["MTEENPLLALRDKISALDEKLLALLAERRGLAVEVGKAKLASHRPVRDIDRERDLLERLMTLGKKHHLDAHYITRLFQLIIEDSVLTQQTLLQQHLNKINPHSARVAFLGPKGSYSHLAARQYAARHFEQFIESGCAKFADIFEQVETGQADYAVVPIENTSSGGINDVYDLLQHTSLSIVGELTLPIDHCVLVSTSTDAQQITTVYSHPQPFQQCSQYLSRYPHWNIEYTDSTSSAMEKVAQAKSPTVAALGSEAGGALHGLQVLEHCQANQTQNITRFLVLARKAVEVSDQVPAKTTLLMATGQQAGALVEALLVLRNHNLIMTKLESRPIHGNPWEEMFYLDIQANLESLPMRKALKELAEITRSMKVLGCYASENVVPVDPV"]}}, {"location": "[1224061:1224397](-)", "type": "CDS", "qualifiers": {"locus_tag": ["ctg1_1239"], "transl_table": ["11"], "translation": ["MTMNITSKQMEITPAIRQHVADRLAKLDKWQTHLINPHIILSKEPQGFVADATINTPNGHLVASARHEDMYAAINELINKLERQLNKVQHKGEARRAATSVKEAGFVEEEE"]}}, {"location": "[1224668:1225406](-)", "type": "CDS", "qualifiers": {"locus_tag": ["ctg1_1240"], "transl_table": ["11"], "translation": ["MTRMKYLVAAATLSLALVGCSGSKEEVPDNPPNEIYATAQQKLQDGNWKQAITQLEALDNRYPFGPYSQQVQLDLIYAYYKNADLPLAQAAIDRFVRLNPTHPNIDYVIYMRGLTNMALDDSALQGFFGVDRSDRDPQHARDAFNDFSKLVRGYPNSQYATDAYKRMVFLKDRLAKYELSVVDYYTDRGAWVAVVNRVDGMLRNYPDTQATRDALPKMENAYRQMQMNAQADKVAKIIAANSKNT"]}}, {"location": "[1225538:1226519](+)", "type": "CDS", "qualifiers": {"locus_tag": ["ctg1_1241"], "transl_table": ["11"], "translation": ["MAQRVQLNATVSENQLGQRLDQALAELFPDYSRSRIKEWILDQRVLVNGSVSDKPKEKVLGGETIAIDVEIEEEVRFQPQDIPLNIVYEDDDILVINKPRDLVVHPGAGNPDGTVLNALLHYYPAIADVPRAGIVHRLDKDTTGLMVVAKTIPAQTRLVESLQLREITREYEAVAIGHMTAGGTVEEPISRHPTKRTHMAVHPMGKPAVTHYRIMEHFRIHTRLRLRLETGRTHQIRVHMAHITHPLVGDQVYGGRPRPPKGASEEFITALRKFDRQALHATMLRLYHPISGIEMEWHAPIPQDMVDLIDAMRADFETHKDDIDWL"]}}, {"location": "[1226515:1227247](+)", "type": "CDS", "qualifiers": {"locus_tag": ["ctg1_1242"], "transl_table": ["11"], "translation": ["MTKLIVPQWPMPEGVAACSSTRAGGVSLSPYDSLNLGAHCGDNLQHVEENRRRMFAAGGLPSYPVWLEQVHGTAVLKLDGGPYESKRADASYCNVPGTVCAVMTADCLPVLFCNRAGTEVAAAHAGWRGLCEGVLEETVACFADKPENIMAWLGPAIGPDAFEVGPEVREAFMAKDTQAERAFRPAGEKYFADIYQLARQRLASVGVEQIFGGDRCTLSEKDDFFSYRRDKTTGRMASFIWLI"]}}, {"location": "[1227374:1229948](+)", "type": "CDS", "qualifiers": {"locus_tag": ["ctg1_1243"], "transl_table": ["11"], "translation": ["MRLDRLTNKFQLALADAQSLALGHDNQFIEPLHLMSALLNQEGGSIRPLLTSAGINAGELRTNIEQALSRLPQVEGTGGDVQPSQDLVRILNLCDKLAQKRKDNFISSELFVLAALESRGTLTDLLKSAGATTANVSQAIEQMRGGESVNDQGAEDQRQALKKFTVDLTERAEQGKLDPVIGRDEEIRRTIQVLQRRTKNNPVLIGEPGVGKTAIVEGLAQRIVNGEVPEGLKGRRVLALDMGALVAGAKYRGEFEERLKGVLNDLAKQEGNVILFIDELHTMVGAGKADGAMDAGNMLKPALARGELHCVGATTLDEYRQYIEKDAALERRFQKVFVAEPTVEDTIAILRGLKERYELHHHVQITDPAIVAAATLSHRYIADRQLPDKAIDLIDEAASSIRMQIDSKPEELDRLDRRIIQLKLEQQALKKESDEASIKRLDMLNEELADKERQYSVLEEEWKAEKASLSGTQTIKAELEQAKIAIEQARRVGDLARMSELQYGKIPELEKQLAAATQSEGKTMRLLRNKVTDAEIAEVLARWTGIPVARMLEGEREKLLRMEQELHSRVIGQNEAVEAVSNAIRRSRAGLSDPNRPIGSFLFLGPTGVGKTELCKALANFMFDSDDAMVRIDMSEFMEKHSVSRLVGAPPGYVGYEEGGYLTEAVRRRPYSVILLDEVEKAHPDVFNILLQVLDDGRLTDGQGRTVDFRNTVVIMTSNLGSDLIQERFGALDYSHMKELVLGVVSQSFRPEFINRIDEVVVFHPLGEKHIASIAQIQLQRLYKRLEERGYEVHLSDEALKLLSENGYDPVYGARPLKRAIQQQIENPLAQQILSGELIPGKEVQLVVKNDRIVAVQ"]}}, {"location": "[1235679:1236135](+)", "type": "CDS", "qualifiers": {"locus_tag": ["ctg1_1244"], "transl_table": ["11"], "translation": ["MAIKPFNYQQDFSSIDFRQHPELYQVGRGEQGVLLVEPYKSEILPYWRYKDEASAIESARKIYQLFEFYRQHNDFVGMDMARKFIQMGYTRARRYANYKGGKKYAKEGHLNSRGNDPVKAAAAAVFKQWWDKLRQDEDYLQRKKKHQAHWG"]}}, {"location": "[1236415:1237714](+)", "type": "CDS", "qualifiers": {"locus_tag": ["ctg1_1245"], "transl_table": ["11"], "translation": ["MTESSISERGSQDQGDTRRRIWAIVGASSGNLVEWFDFYVYSFCSLYFAHIFFPSGNTTTQLLQTAGVFAAGFLMRPIGGWIFGRIADRRGRKTSMLISVCMMCFGSLVIACLPGYATIGTWAPALLLLARLFQGMSVGGEYGTSATYMSEVAVEGKKGFYASFQYVTLIGGQLLAVLVVVALQQILSDEELHAWGWRIPFALGAVLAIVALWLRRQLDETSKQETRALKEAGSFKGLWRNRKAFIMVLGFTAAGSLSFYTFTTYMQKYLVNTAGMSAGTASMIMTAALFVYMLVQPLFGALSDKIGRRTSMLCFGLLVTVFTVPILNALQNVSSPYAAFALVICALLIVSFYTSISGILKAEMFPAQVRALGVGLSYAVANALFGGSAEYVALSLKSAGIEHAFYWYVTVMGAIAFLVSLTLHRKGKGLRL"]}}, {"location": "[1237716:1238043](-)", "type": "CDS", "qualifiers": {"locus_tag": ["ctg1_1246"], "transl_table": ["11"], "translation": ["MRVIMLIAPLLLLTGCSHMANDSWSGQDKAQHFLASAMLSAAGNEYAQHQGYSRDRSAAIGFMFSVSLGASKELWDSRPSGSGWSWKDFAWDVAGATTGYAVWQLAHQ"]}}, {"location": "[1238082:1239438](-)", "type": "CDS", "qualifiers": {"locus_tag": ["ctg1_1247"], "transl_table": ["11"], "translation": ["MLSKFKRNKHQQHLAQLPKLSQSVDDIEFFYAPADFRQALLARIAQATQRICIIALYLEQDDGGKGILQALYDAKRQRPELDVQVLVDWHRAQRGRIGVAASNTNADWYCRMAQENPGVDIPVYGVPVNTREALGVLHFKGFIIDDSVLYSGASLNDVYLHQHDKYRYDRYQCIRNGKMADVMFDWVENNLVQGRGVNRLDRADRPKSPEIKNDIRQYRQELRDSSYHFIGNADDDQLSVTPLVGLGKTSLLNKTIFHLMPCAEHKLTICTPYFNLPALLVRNIIQLLRSGKKVEIIVGDKTANDFYIPEDQPFKIIGALPYLYEINLRRFLSRLQYYVNTDQLIVRLWKDDDNSYHLKGMWVDDEWMLLTGNNLNPRAWRLDLENAILIHDPKHQLGAMREKELNLIRKHTTIVQHYRDLQSIADYPIKVRKLIRRLRRIRIDRLISRIL"]}}, {"location": "[1239531:1242210](-)", "type": "CDS", "qualifiers": {"locus_tag": ["ctg1_1248"], "transl_table": ["11"], "translation": ["MSQRGLEALLRPKSIAVIGASMKPQRAGYLMMRNLLAGGFSGPVLPVTPAWKAVQGVLAWPDVDSLPFTPDLAVLCTNARRNLELLEALGQKGCKTCIILSSIPEQYPALLECASRYQMRLLGPNSLGLLAPWQGLNASFSPVPIHRGKLAFISQSAAVSNTILDWAQQREMGFSYFIALGDSLDIDVDDLLDFLARDSKTSAILLYLEHLSDARRFVSAARSASRNKPILVIKSGRSPAAQKLLHVNSGMDPAWDAAIQRAGLLRVQDTHELFSAVETLSHMRPLRGEKLMIISNGAAPAALALDELWLRNGKLAALSEETSSALRQALPETIDIANPLDLRDDASSEHYLKALNVLLDSHDYDALLVIHSPSAAAPGTESALALIDALKRHPRGKYVTVLTNWCGEFSSQEARRLFSDAGLPTYRTPEGTITAFMHMVEYRRNQKQLRETPVLSDSLTTNAAEAHNLLQRAMNEGATSLDTHEVSPVLHAYGIHTLPTWIAADSAEAVHIAKQIGYPVALKLRSPDIPHKSEVQGVMLYLRTATEVQQAADAIIDRVKMTWPQARIHGLLVQSMANRAGAQELRVVVEHDPVFGPLIMLGEGGVEWRAEDQAAVALPPLNMNLARYLVIQAIKSKKVRGRSALRPLDIPGLSQLLVQVSNLIVDCPEIQRLDIHPLLASGHEFTALDVTLTLAPFTGDSESRLAIRPYPQQQEEWVVMKNGERCLFRPILPEDEPQLMAFIAQVTKEDLYYRYFSEINEFTHDDLANMTQIDYDREMAFVAVRTTAEGNEILGVTRAISDPDNIDAEFAVLVRSDLKGMGLGRKLLEKLIVYTQNHGLQRLNGITMPNNKGMIGLARKLGFSVDIQLEDGIVSLSLQLVPEQLQTAGRNC"]}}, {"location": "[1242245:1242944](-)", "type": "CDS", "qualifiers": {"locus_tag": ["ctg1_1249"], "transl_table": ["11"], "translation": ["MTDNAVLRLRAERLARATRPFLARGNRIHRCQRCLLPLKQCLCATLKPAAAASRFCLVMFDTEPMKPSNTGRLIADILPDTEAFQWSRTEPPQALLDLVADAQYQPMVVFPASYAGPERQVLDSPPPGKPPLFIMLDGTWPEARKMFRKSPWLDALPMISVDLSRISAYHLREAHAEGQYCTAEVAIALLDLAGDKSAATALGEHFSLFRTRYLAGKTQHKGSITAQLTENV"]}}, {"location": "[1243013:1243439](-)", "type": "CDS", "qualifiers": {"locus_tag": ["ctg1_1250"], "transl_table": ["11"], "translation": ["MNTVCASCQALNRIPDDRSADGAKCGRCGHDLFDGDVINATGATLDKLLKDDLPVVVDFWAPWCGPCRNFAPIFEDVAEERSGEMRFVKVNTEMERELSARFRIRSIPTIMMFKNGEVIDMLNGAVPKAPFDSWLNEAGQQ"]}}, {"location": "[1243642:1244716](+)", "type": "CDS", "qualifiers": {"locus_tag": ["ctg1_1251"], "transl_table": ["11"], "translation": ["MSDDELKNKSGKVKVMYVRSDDDSDRRTHNPRTGKGGGRPGKSRVDGRNRPARDEKESRGGDRRRDDRKREGFGGEGSSPWRTVSRAPGDEAPVKADHGGISGKSFIDPEVLRRQRAEETRVYGENACQALFQSRPDAIVRAWFIQSVTPRFKEALRWMAANRKAYHVVDEAELAKASGTEHHGGVCFLIKKRHGTSVEQWVAKADAEDCVLALEDVGNPHNLGAIMRSCAHFGVKGVIVQDAGVMESGAAIRTAEGGAEHVEPITGDSFIDTLERFRKAGYAIVSTSSHNGTPLFKAELPKKMVLVLGQESDGLSDAAISSADLNIAIEGTGNVESLNVSVATGVLLAEWWRQNKA"]}}, {"location": "[1244771:1245461](-)", "type": "CDS", "qualifiers": {"locus_tag": ["ctg1_1252"], "transl_table": ["11"], "translation": ["MTAPLTWHDVLAEEKQQPYFVNTLKTVADERQSGITIYPPQKDVFNAFRYTELSDVKVVILGQDPYHGPGQAHGLAFSVLPGIQIPPSLLNMYKELEGTIPGFQRPTHGYLESWARQGVLLLNTVLTVRAGQAHSHASLGWETFTDKVISLINQHREGVVFLLWGSHAQKKGAIIDRQRHCVLKAPHPSPLSAHRGFFGSNHFVQANQWLTELGEAPIDWLPRLPAESE"]}}, {"location": "[1245772:1246156](+)", "type": "CDS", "qualifiers": {"locus_tag": ["ctg1_1253"], "transl_table": ["11"], "translation": ["MITGIQITKAANDDLLNSFWLLDSEKGEARCLCAKAGFAEDDVVAVSNLGEIEYREIPVDVKPEVRVEGGQHLNVNVLRRETLLDAVEHPEKYPQLTIRVSGYAVRFNSLTPEQQRDVIARTFTESL"]}}, {"location": "[1246200:1247532](-)", "type": "CDS", "qualifiers": {"locus_tag": ["ctg1_1254"], "transl_table": ["11"], "translation": ["MTVTTFSELELDENLLDALQDKGFTRPTAIQAAAIPPALDGRDILGSAPTGTGKTAAYLLPALQHLLDFPRKKSGPPRILILTPTRELAMQVADHARELAKHTHLDIATITGGVAYMNHAEVFSENQDIVVATTGRLLQYIKEENFDCRAVETLILDEADRMLDMGFAQDIEHIAGETRWRKQTMLFSATLEGDAIKDFAERLLEEPVEVSATPSTRERKKIHQWYYRADDVKHKTALLVHLLKQPEATRSIVFVRKRERVHELAGWLREAGINTCWLEGEMVQAKRNEAISRLTDGRINVLIATDVAARGIDIADVSHVFNFDLPRTADIYLHRIGRTGRAGKKGTAISLVEAHDHLLLGKIGRYIEEPLKARVIDELRPTTRAPSEKQTGKPSKKVLAKRAEKKEKEKEKPRVKKRHRDTKNIGKRRKPSAADAPQKSNEE"]}}, {"location": "[1247664:1248405](+)", "type": "CDS", "qualifiers": {"locus_tag": ["ctg1_1255"], "transl_table": ["11"], "translation": ["MSQSKFALPRNGFTFKQFFVAHDRCAMKVGTDGILLGAWAPIAQVKRVLDIGAGSGLLALMLAQRTGETVIVDAVELDEEAAEQARENAADSPWAERLQIHQADIQQWQPQQTRRYELIVSNPPFFAEGVPCATSQREQARYTSSLDHATLLTCAAELITEEGFFCVVLPVDIGNAFVQRAQNMGWHLRLRTDVAETEVRPPHRVLLAFSPTAGEECFSDRLVIRGPEQQYSEGFTALTQDFYLFM"]}}, {"location": "[1248389:1250009](-)", "type": "CDS", "qualifiers": {"locus_tag": ["ctg1_1256"], "transl_table": ["11"], "translation": ["MKTTSDSSCDVLIIGSGAAGLSLALRLAERCAVTVLSKGPISEGSTFYAQGGIAAVFDETDSVESHIEDTLIAGAGLCDRHAVSFVASNAKPCVQWLIDQGVLFDTQVQANGEESYHLTREGGHSHRRILHAADATGKAVETTLVSQALAHPNIRILERSNAVDLIISDKIGLPGTRRVVGAWIWNRNKEAVETCSAKAVVLATGGAAKVYQYTTNPDVSSGDGIAMAWRAGCRVANLEFNQFHPTALYHPQARNFLLTEALRGEGALLKRPDGTRFMPDFDERGELAPRDIVARAIDHEMKRLGADCMYLDISHKPAEFIRHHFPMIYEKLLGLGIDLTKEAVPVVPAAHYTCGGVMVDDHGRTDVDGLYAIGEVSYTGLHGANRMASNSLLECLVYGWSAAEDIVKRLPFAQAVNELPSWDESQVEIPDELVVIQHNWHELRLLMWDYVGIVRTTRRLERALRRITMLQQELDEYYARFRVSNNLLELRNLVQVAELIVRCAMLRKESRGLHYTLDYPDQLPESGPSVLSPLAHIKR"]}}, {"location": "[1250433:1251009](+)", "type": "CDS", "qualifiers": {"locus_tag": ["ctg1_1257"], "transl_table": ["11"], "translation": ["MSEQLTDQVLVERVQKGDQKAFNLLVVRYQHKVASLVSRYVPPGDIADVVQESFVKAWRALDSFRGDSAFYTWLYRIAVNTAKNYLVAQGRRPPSSDVDANDAENFESGGALKEISNPENLMLSEELRQIVFRTIESLPEDLRMAITLRELDGMSYEEIAAIMDCPVGTVRSRIFRAREAINNKVQPLIRR"]}}, {"location": "[1251041:1251692](+)", "type": "CDS", "qualifiers": {"locus_tag": ["ctg1_1258"], "transl_table": ["11"], "translation": ["MQKEKLSALMDGETLDNELLNELERSSEMQKTWESYHLIRDTLRGDTSEVLHFDISARVMAAIENEPVRQTVPLIPESQPAPHQWRQMPFWQKVRPWASSLTQMGVAACVSLAVIVGVQQYNGQSDSSQQPEAPVFNTMPMMGKASPVSLGVPADASAGSGQQAQVQEQRRRINAMLQDYELQRRLHAEQLQFGQAQTQQAAVQVPGYQTLGTQSQ"]}}, {"location": "[1251691:1252648](+)", "type": "CDS", "qualifiers": {"locus_tag": ["ctg1_1259"], "transl_table": ["11"], "translation": ["MKQLWCAMSLMAGSLFFSVNASADTSSGALLQQMNLASQSLNYELSFVSINKQGVESLRYRHAKLNNRTLAQLLQLDGPRREVVLRGTEISYFEPGLDPFTLNGDYIVDSLPSLVYSDFKRLSSYYDFISVGRTRIADRLCDVVRVVARDGTRYSYIAWLDAETKLPLRVDLLDRDGETLEQFRVVSFNVGDNVSASMETLSKANLPPQLSVPEGGNKANFNWAPTWLPQGVAEVSSSQRRLPTFDGPVESRLYSDGLFSFSVNINRATANSSDQLLRTGRRTVATTVRDNAEITIVGELPPQTAKRISDSIKFRAVQ"]}}, {"location": "[1252644:1253124](+)", "type": "CDS", "qualifiers": {"locus_tag": ["ctg1_1260"], "transl_table": ["11"], "translation": ["MIKEWATVVSWQNGVALVHCDVKASCSSCASRAGCGSRVLNKLGPQTSHTLSVPCEQPLSAGQKVELGIAESSLLGSAVLVYMAPLVGLFVMASIFQVLFANDFASLCGAILGGVGGFLVARGLSPGLASRQSWQPVIISVGLPPDLVRIETPSSQLGQ"]}}, {"location": "[1253309:1255109](+)", "type": "CDS", "qualifiers": {"locus_tag": ["ctg1_1261"], "transl_table": ["11"], "translation": ["MKNIRNFSIIAHIDHGKSTLSDRIIQICGGLSDREMAAQVLDSMDLERERGITIKAQSVTLDYKATDGETYQLNFIDTPGHVDFSYEVSRSLAACEGALLVVDAGQGVEAQTLANCYTAMEMDLEVVPVLNKIDLPAADPERVAEEIEDIVGIDATDAVRCSAKTGVGVPDVLERLVRDIPPPEGDPEAPLQALIIDSWFDNYLGVVSLVRIKNGTMRKGDKIKVMSTGQVYNADRLGIFTPKQVDRTELKCGEVGWLVCAIKDILGAPVGDTLTLARNPADKALPGFKKVKPQVYAGLFPVSSDDYENFRDALGKLSLNDASLFYEPESSTALGFGFRCGFLGLLHMEIIQERLEREYDLDLITTAPTVVYEVETTSKEVIYVDSPSKLPPLNNIQELREPIAECHMLLPQEFLGNVITLCIEKRGVQTNMVYHGNQVALTYEIPMAEVVLDFFDRLKSTSRGYASLDYNFKRFQASNMVRVDVLINGERVDALALITHNDNAPYRGRELVEKMKELIPRQQFDIAIQAAIGNHIIARSTVKQLRKNVLAKCYGGDVSRKKKLLQKQKDGKKRMKQVGNVELPQEAFLAILHVGKDGK"]}}, {"location": "[1255124:1256099](+)", "type": "CDS", "qualifiers": {"locus_tag": ["ctg1_1262"], "transl_table": ["11"], "translation": ["MANMFALILVIATVVTGLLWCLDKFIFAPKRRESQAAAQAATGDQLDKKTLKKVGPKPGWLETGASIFPVLAIVLVVRSFIYEPFQIPSGSMMPTLLIGDFILVEKFAYGIKDPIYQKTLIETGHPKRGDIVVFKYPQDPRLDYIKRAVGLPGDKVTYDPIAKQVTIQPGCSSGQACGNALPVTYSNVEPSDFVQTFSRSNGGEATSGFWQLPKGETKADGIRLTERKETLGEVTHRILTVPIAQDQVGMYYHQSGLPLATWIVPPGQYFMMGDNRDNSADSRYWGFVPEANLVGKATAIWMSFEKQEGEWPTGVRLSRIGGIQ"]}}, {"location": "[1256325:1257006](+)", "type": "CDS", "qualifiers": {"locus_tag": ["ctg1_1263"], "transl_table": ["11"], "translation": ["MNPIVINRLQRKLGYTFHHQELLQQALTHRSASSKHNERLEFLGDSILSFVIANALYHRFPRVDEGDMSRMRATLVRGNTLAEIAREFELGECLRLGPGELKSGGFRRESILADTVEALIGGIFLDSDIQNVERLILSWYQSRLDEISPGDKQKDPKTRLQEYLQGRHLPLPSYLVVQVRGEAHDQEFTIHCQVSGLSEPVVGTGSSRRKAEQAAAEQALKKLELE"]}}, {"location": "[1257002:1257908](+)", "type": "CDS", "qualifiers": {"locus_tag": ["ctg1_1264"], "transl_table": ["11"], "translation": ["MSEEKNYCGFIAIVGRPNVGKSTLLNKLLGQKISITSRKAQTTRHRIVGIHTEGPYQAIYVDTPGLHMEEKRAINRLMNKAASSSIGDVELVIFVVEGTRWTPDDEMVLNKLRDGKAPVILAVNKVDNVQEKADLLPHLQFLGSQMNFLDIVPISAETGLNVDTIAGIVRKHLPEAIHHFPEDYITDRSQRFMASEIIREKLMRFLGAELPYSVTVEIERFVTNERGGYDINGLILVEREGQKKMVIGNKGAKIKTIGIEARKDMQDMFEAPVHLELWVKVKSGWADDERALRSLGYGDDL"]}}, {"location": "[1258106:1258844](+)", "type": "CDS", "qualifiers": {"locus_tag": ["ctg1_1265"], "transl_table": ["11"], "translation": ["MEGWQRAFVLHSRPWSETSLMLDVFTEESGRVRLVAKGARSKRSNLKGALQPFTPLLLRFGGRGEVKTLRSAEAVSLALPLSGITLYSGLYVNELLSRVLEHETRFSELFFDYLHCIQSLAGASGSPEPALRRFELALLGHLGYGVDFLHCAGSGEAVDDAMTYRYREEKGFIASVVIDNNTFTGHHLKALASREFPDSDALRAAKRFTRIALKPYLGGKPLKSRELFRQFLPARAARADKTNND"]}}, {"location": "[1258855:1259587](+)", "type": "CDS", "qualifiers": {"locus_tag": ["ctg1_1266"], "transl_table": ["11"], "translation": ["MAELLLGVNIDHIATLRNARGTAYPDPVQAAFIAEQAGADGITVHLREDRRHITDRDVRILRQTLDTRMNLEMAVTEEMLKIACETQPHFCCLVPEKRQEVTTEGGLDVAGQLDKMRDACKRLADAGILVSLFIDADNAQIKAAADVGAPYIEIHTGCYADAQTDAEQAKELERIAKAATYAASLGLKVNAGHGLTYHNVKAIAALPEMHELNIGHAIIGRAVMSGLKEAVAEMKRLMQEARA"]}}, {"location": "[1259586:1259967](+)", "type": "CDS", "qualifiers": {"locus_tag": ["ctg1_1267"], "transl_table": ["11"], "translation": ["MAILGLGTDIVEIARIEAVIARSGDRLARRVLSDSEWAIWEQHQQPVRFLAKRFAVKEAAAKALGTGIRNGLAFNQFEVYNDELGKPKLRLWGEAKSLAERMGVSSIHVTLADERHYACATVIIES"]}}, {"location": "[1260013:1260274](-)", "type": "CDS", "qualifiers": {"locus_tag": ["ctg1_1268"], "transl_table": ["11"], "translation": ["MALLITKKCINCDMCEPECPNEAISMGDSIYEINSDRCTECVGHYDTPTCQKVCPIPNTILKDPAHNENEEQLWDKFVLLHHADKL"]}}, {"location": "[1260438:1261287](-)", "type": "CDS", "qualifiers": {"locus_tag": ["ctg1_1269"], "transl_table": ["11"], "translation": ["MNCLTRIRQRYPTLAASDKKLADFILAQPDQTRHLSSQQLAGEAGVSQSSVVKFAQKMGFKGFPALKLALSEALASAPTPQSVPVHNQIRGDDPLRLVGEKLIKDNVAAMHASLDVNTEEKLLEAVTLLRHARRVIITGIGASGLVARNFSWKLMKIGINAVSEQDMHALLATVQAMSPDDLLLAISYSGERREINMAAGEALRVGSQILAITGFNPNSLQQQATLCLYTIAEEQATRSAAISSTSAQMMLTDLLFMGLVQQDLEHAPERIRHSEALVKKLV"]}}, {"location": "[1261496:1262132](+)", "type": "CDS", "qualifiers": {"locus_tag": ["ctg1_1270"], "transl_table": ["11"], "translation": ["LNSSTRRVVFFDLDGTLHQQDMFGSFLRYALRHQPLNALLLLPLLPVIAAGLMLYGRAARWPMSLLLWASTFGRSEQQLKRLEANFVRWFRQHVTAFPVVQARLKHYLTSTDADVWLITGSPQSLVEQVYFDTAWLPRVNLIASRMERRYGGWGLTLRCLGNEKVTQLEQKIGAPLRLYSGYSDSEQDNPLLSFCQHRWRVTPQGDLQQLE"]}}, {"location": "[1262190:1262697](+)", "type": "CDS", "qualifiers": {"locus_tag": ["ctg1_1271"], "transl_table": ["11"], "translation": ["LSDHELNDEYWMRHALTLAKRAWEEGEVPVGAVLVHNHQVIGEGWNRPIGRHDPTAHAEIMALRQGGLVLQNYRLIDATLYVTLEPCVMCAGAMVHSRISRLVFGARDAKTGAAGSLIDVLHHPGMNHRVEIAEGVMAEACSGMLSDFFRWRREEKKALKRAGQQAQD"]}}, {"location": "[1262693:1264310](-)", "type": "CDS", "qualifiers": {"locus_tag": ["ctg1_1272"], "transl_table": ["11"], "translation": ["MPLIPGQPFTFSGHNLLRNAKLQKINYLKKLKINYLLIGIVTLLLAAALWPSLPWMGKPENRVAGIMARGELRISTINSPMTFATINDKTYGFDYELAQQFADYLGVELKVTVRQNISQLFDDLDEGKADMLAAGLVYNSERVKNYQVGPTYYSVSQQLVYRKGNLRPRTLANITAAQLAIAPGHVAINDLQALKKQKYPDLEWHVDDKRGTTALMQAVIDGKLDYTVADSVAVSLFQRVHPELAVALDISDEQPVTWFSEKGEDNSLPAAMLDFFNNINEDGTLARLEEKYLGHGNDFDYVDTRTFLRAVESVLPDLQPMFEKYARQIDWRLLAAISWQESHWDPQATSPTGVRGIMMLTRNTAQSLGLTDRTDAEQSLDGGMRYLQDMMNKVPESVPQDERIWFALAAYNMGYAHMLDAMALTKKQKGNPNSWADVKQRLPLLSQKNYYSRLKYGFARGHEAYAYVENIRKYHISLVGYLSEKEKKDAQMAALGEHYPAVMPDELDKEEQYTRSFFNFRAETLVDNAKLKIPGMGH"]}}, {"location": "[1264430:1268372](+)", "type": "CDS", "qualifiers": {"locus_tag": ["ctg1_1273"], "transl_table": ["11"], "translation": ["MAPVSPLAHHESFEDERLMMEILRGSPALSAFRINKLLARFQAANLPVSTLYAEYVHFADLSAPLSGDDRESLARLLKYGPNLSSHTPTGKLLLVTPRPGTISPWSSKATDIAHNCGLSQVLRLERGVAYYVEASSLNDEQWSQVAAELHDRMMESVFGALEEGEKLFAHHQPTPVTSVDLLGLGRQALIDANLRLGLALADDEIDYLQDAFQKLGRNPNDIELYMFAQANSEHCRHKIFNADWVIDGEKQPKSLFKMIKNTFEKTPDYVLSAYKDNAAVMEGSAVGRYFADHETGRYDFHQEDAHILMKVETHNHPTAISPWPGAATGSGGEIRDEGATGRGAKPKAGLVGFSVSNLRIPGFEQPWEEDFGKPERIVTALDIMTEGPLGGAAFNNEFGRPALNGYFRTYEEKVSSHNGEELRGYHKPIMLAGGIGNIRGEHVQKGEIVVGAKLIVLGGPAMNIGLGGGAASSMASGQSDADLDFASVQRDNPEMERRCQEVIDRCWQLGDANPILFIHDVGAGGLSNAMPELVSDGGRGGKFQLRDILSDEPGMSPLEIWCNESQERYVLAVAPEQLPLFDELCRRERAPYAVIGEATEALHLSLDDTHFDDRPIDLPLDVLLGKTPKMTRDVQTLKAQGQSLERQGITIADAVNRVLHLPTVAEKTFLVTIGDRTVTGMVARDQMVGPWQIPVANCAVTTASLDSYYGEAMSIGERAPVALLDFAASARLAVGEALTNIAATQIGALNRVKLSANWMAAAGHPGEDAGLYEAVKAVGEELCPALGLTIPVGKDSMSMKTRWQEGAEQREMTSPLSLVISAFARVEDVRRTVTPQLATEDNALLLIDLGKGNNALGATALAQVYRQLGDVTADVRDVAQLKGFWDAMQALVAEGKLLAWHDRSDGGLLVTLAEMAFTGHCGVKVDIAALGEDRLAALFNEELGGVIQVRAADRQAVEALLAAHGLADCVHYLGQATTGDRFIIEADGHPVFSESRTTLRMWWAETTWQMQRLRDNPECADQEHEAKANDADPGLNVKLSFDINEDIAAPYIATGARPKVAVLREQGVNSHVEMAAAFHRAGFDAIDVHMSDLLAGRTGLADFQALVACGGFSYGDVLGAGEGWAKSILFNERVRDEFATFFHRPQTLALGVCNGCQMMSNLRELIPGSELWPRFVRNQSDRFEARFSLVEVTQSPSLLLQGMVGSMMPIAVSHGEGQVEVRDGAHLAQLESKGLVALRFVDNVGKVTENYPANPNGSPNGITAVTSESGRATIMMPHPERVFRTVSNSWHPENWGEDSPWMRIFRNARKQLG"]}}, {"location": "[1268916:1270371](+)", "type": "CDS", "qualifiers": {"locus_tag": ["ctg1_1274"], "transl_table": ["11"], "translation": ["MIETLSVKRLSLFPRSLRQLVTLSFVLILLPLLVLAWQAWQSLNALSAQAAHINRTTLIDARRSEAMINASLEMERSYRQYCVLDDPTLARVYQNQRQRYSEMLDAHAGVLPDEKIWQALRQDLDDLAELQCKNSGPAAKSAASLEAFASANSDMVQATRTVVYSRGQQLQQEIAERGQFFGWQALVLFLLSLALVLLFTRMIIGPVKGIERMINRLGEGKSLDDAALFTGPRELRSVGKRIIWLSERLAWLESQRHQFLRHLSHELKTPLASMREGTELLADRVAGPLTPEQQEIVEILDNSSRNLQKLIEQLLDYNRKQADGPIARETVNLAELVENVVSAHSLPARAKMMHTELLLSERLCEAEPALLVSVLDNLYSNAVHYGAESGNIRIHSYRHGEQVRIDVINDGEPIPPAERNMIFEPFYQGSHQRKGAVKGSGLGLSIARDCVRQMQGELSLVDDKSGLICFRITLPVAESGQNNV"]}}, {"location": "[1270384:1271089](+)", "type": "CDS", "qualifiers": {"locus_tag": ["ctg1_1275"], "transl_table": ["11"], "translation": ["MSHFFALVRPLRGWLLSGMSCLALAGCSASTSPHAADGKTLSALPQHQVADFLSVECADIWSLQSEASDKNPLYWLRGIDCADRLAPVQARAEARQHDANSWQDAFKRGILLADAKITPNERRDLVASLDAFSPQIAAQVRPLYQLWRDAQGRQLQLIEERSRYAKLQQSSDAELETLRQQEIELRSQLELTTRKLENLTDIERQLSSRKPGGNFSPDAGHGGEKVPEVIHDDP"]}}, {"location": "[1271075:1272413](+)", "type": "CDS", "qualifiers": {"locus_tag": ["ctg1_1276"], "transl_table": ["11"], "translation": ["MTIRKPARLLLVDDDPGLLKLLGMRLVSEGYSVLTAESGPEALRTLSRDKVDLVVSDLRMDEMDGLQLFSEIQKVQPGMPVIILTAHGSIPDAVAATQQGVFSFLTKPVDKDALYKAIDDALEQSAPTTDERWRQAIVTRSPLMERLLEQAGMVAQSDVSVLINGQSGTGKEIVAQAIHNASPRRDKPFVAINCGALPEQLLESELFGHARGAFTGAVSNREGLFQAAEGGTLFLDEIGDMPVALQVKLLRVLQERKVRPLGSNRDIDIDVRIISATHRDLPKAMARGEFREDLFYRLNVVNLKIPPLAERTEDIPLLANHLLRQSADRHKPFVRAFSTDAMKRLMAAKWPGNVRQLVNVIEQCVALTSSPVISDALVEQALEGENTALPTFVEARNQFELNYLRKLLQITKGNVTHAARMAGRNRTEFYKLLSRHELDANDFKE"]}}, {"location": "[1272478:1272817](+)", "type": "CDS", "qualifiers": {"locus_tag": ["ctg1_1277"], "transl_table": ["11"], "translation": ["MKKIDAIIKPFKLDDVREALAEVGITGMTVTEVKGFGRQKGHTELYRGAEYMVDFLPKVKIEIVVTDDIVDTCVDTIIRTAQTGKIGDGKIFVFDVARVIRIRTGEEDDAAI"]}}, {"location": "[1272875:1274066](-)", "type": "CDS", "qualifiers": {"locus_tag": ["ctg1_1278"], "transl_table": ["11"], "translation": ["MLDAQTIATVKATIPLLVETGPKLTAHFYDRMFAHNPELKEIFNMSNQRNGDQREALFNAIAAYASNLENLPALLPAVEKIAQKHTSFQIQPEQYNIVGTHLLATLDEMFSPGQEVLDAWGKAYGVLANVFINREAQIYSESASKTGGWEGTRAFRIVRKTPRSALITSFEFEPVDGGAVAEYHPGQYLAVWLKPEGFPHQEIRQYSLTRKPDGKGYRIAVKRENGGQVSNWLHDSAKEGDVIYLAAPAGDFFLNVAPETPVTLLSGGVGQTPMLAMLDTLAKAQHPAQVNWFHAAENGDVHAFAEEVKALGETLPKFTSHVWYRSPSETDRDAGAFDSEGLMDLAALADKIGDPQMQFYLCGPVAFMQFAAKQLVDLGVSSGNIHYECFGPHKVL"]}}, {"location": "[1274391:1275645](+)", "type": "CDS", "qualifiers": {"locus_tag": ["ctg1_1279"], "transl_table": ["11"], "translation": ["MLKREMNIADYDAELWQAMEQEKVRQEEHIELIASENYTSPRVMQAQGSQLTNKYAEGYPGKRYYGGCEYVDIVEQLAIDRAKELFGADYANVQPHSGSQANFAVYTALLQPGDTVLGMNLAQGGHLTHGSPVNFSGKLYNIIPYGIDESGKIDYEDMAKQAQEHKPKMIIGGFSAYSGIVDWAKMREIADSIGAYLFVDMAHVAGLIAAGVYPNPVPHAHVVTTTTHKTLAGPRGGLILAKGGSEELYKKLNSAVFPSAQGGPLMHVIAAKAVALKEAMEPEFKVYQQQVAKNAKAMVEVFLNRGYKVVSGGTENHLFLLDLVDKNLTGKEADAALGRANITVNKNSVPNDPKSPFVTSGIRIGSPAVTRRGFKEAEVKELAGWMCDVLDNINDEAVIERVKGKVLDICARFPVYA"]}}, {"location": "[1275700:1276168](-)", "type": "CDS", "qualifiers": {"locus_tag": ["ctg1_1280"], "transl_table": ["11"], "translation": ["LCITFKSHVSHNELIMNTLRYFDFGSSRSLLLLIARIAVVVLFILFGYPKLLGFSGTVQYMASSGAPMPTLAAIIAIIMEVPAAILIVLGFFTRPLAVIFIFYTLGTAVIGHHYWDMTGDAVLPNMINFWKNISIAGAFLLLAITGPGAISLDRR"]}}, {"location": "[1276196:1277393](-)", "type": "CDS", "qualifiers": {"locus_tag": ["ctg1_1281"], "transl_table": ["11"], "translation": ["MQRTGLNNARVRQANKSIFLSHLWREKQLSKSQLSQLTGLSIPAVSNILAELLSEGLIGHSTEKMSKRGVNSGSYQIPEHGAWTLCMNITPTSIEYQLADARLLAVDGHQHLPIDAPTPQALLEAIVECWRRIHRRYPQHSINLALGVHGQVDPVTGVSQTMPQARWKTPIEIKYLLEEQLGVQVRVDNDCVMLALAEKWQHQGIQPDFCVINVDYGIGSSFVINDQIYRGSLYGSGQIGHTIVNPDGKACDCGRYGCLETVASLSALKKQARMWLKTHPEAQRSPEQLTTASLIEAWEQGDVHIRAWVDSAANAIGLSLYNFLNILNINQIWLYGRSCAFGEQWLESIVKQTGFNPFDHGDTPRAHATQIGFGKLTRAQQLMGIGYLYVEEQLQTLR"]}}, {"location": "[1277505:1280781](+)", "type": "CDS", "qualifiers": {"locus_tag": ["ctg1_1282"], "transl_table": ["11"], "translation": ["MYGSVKVWQETITLPTWTTGAEDPNPMFLEKRVYQGSSGNVYPYGVIDTLTGEREMRDYQAVWMENDFIRIMLLPELGGRIHRAYDKVKQRDFVYYNEVVKPALVGLLGPWISGGIEFNWPQHHRPTTFMPVDFSIQRGENGVQTVWMGEAEPMRGLQVMTGFTLYPDRALIEITGKVFNGNATPRHFLWWANPAVKGGDAHQSVFPPDVTAVFDHGKRDVSAFPIATGTYYKVDYSAGVDISRYKNVPVPTSYMAEKSDYDFVGAYHHDERGGLLHVADHHVSPGKKQWSWGYGDFGQAWDRNLTDENGPYIELMTGVYTDNQPDFTWLAPYEEKVFVQNFLPYSELGMVQNANTQLALKLVRETEQLQLGVYAIAPLENIVVELSAEKQPLYETQLTLKPGESWQHTLPENDARRLTIKVKTADNQPLLDYQEHITQQTSLPEPACAPAMPEEIHNGDELYFIGQHLEQYNHASRYAADYYRRAIALDPQDYRNNVALGTLAFNCADWGLAEQCARAALLRAHRLNKNPRDGEASMLLGSVLERQGDEAGAWDCYYKASWSGNCRDAAWWALARLAMKRGDTADALEKVNTSLQFNASNHLAMGLKALALANSGRTKEAQAYIVVCLEQYPLSYPLHCARWMIAPGDESRAGLLRVTGRRGINGSLLAGWLLSIGQKQAAKEVLEVLDCQEALPMLWRASLSDDANKRQRLIAEAERCHARKVRFPNTLDEVQMLQTLSDSAFARYLLGCFWYSKRRYEEAVSCWRETLEKSPDYAPAHRLLGVYAWNKQQDAAQALAYLQRAVELEPENARFLFELDFLKKSLGTPVNERLETLAARKAVVLKRDDLTAELLSLWNAAGHYADAAAILGTRVFHPWEGGEGKVTGQYLLNQLHRALQLIERKAFTQAARCLNEALRYPDNLGEGRLPGQTDNDIWYLLGYCAEQTGDAHRAAEYYQLALQGGSTLDAGRYYNDQPADYLFWQGIALRKSGNPAQAEQHFQNFIAWARQHRDDVPQADFFAVSLPDLVVLDVSAQQQHQQHCLFIEALGHLGLGNLSASQQAMQRLLQLNPAHDKAHLIRHALQSGMFS"]}}, {"location": "[1280851:1282288](+)", "type": "CDS", "qualifiers": {"locus_tag": ["ctg1_1283"], "transl_table": ["11"], "translation": ["MNNAQTHLKMGYVWTICLVAACGGLLFGYDWVVIGGAKPFYEAWFSITDPAQSGWAMSSALVGCVFGALISGWCADKLGRKLPLILSAVLFSASAWGTAVASSFDMFVVYRIVGGVGIGLASALSPLYIAEVSPAEKRGRFVAINQLTIVIGVLAAQLINLMIAEPVATGATQQMIVETWNGQMGWRWMFGAELVPALAFLVLMFFVPESPRWLMKAGKPDRARAALERIGSADYADRILRDIAHTLEKDNHKISYGALLAPQVKPIVIIGMVLAVFQQWCGINVIFNYAQEIFASAGFDINSTLKSIVATGIVNLVFTLAALPLVDKIGRRKLMLLGASGLTLIYVLIAAAYGMGIMGWPVLLLVLAAIAIYALTLAPVTWVLLAEIFPNRVRGLAMSLGTLALWIACFLLTYTFPLLNAGLGAAGSFLLYGVICAAGYLYILRNVPETKGVTLEALEEQLAQRHAGAQAMKQEQTR"]}}, {"location": "[1282287:1283124](+)", "type": "CDS", "qualifiers": {"locus_tag": ["ctg1_1284"], "transl_table": ["11"], "translation": ["MAEEWILENAHLRMRVASLGGKVQSLYSRHYQAPVLYENPAGGMFPMLPLANRVAGNRFIFQGREIVLPRHHADAHFFLHGDGWLQRWDMIARGGDYCVLQLRRQHACGFDYLAQIRYQLLRNQLVAALTLTHCGSTPIPYGCGFHPFFPFDKRGTVQFAAAGYWPEGEQHLPLGWQGQLPGYADFSHAQYGEDRWLNVGYSGWSGRARVSSDVMDITILSQTPWLMLFRMQGEPFLCLEPQSHPVNAHNMDGQPGLRVLGAGDTLSFSLKIDVQGRE"]}}, {"location": "[1283201:1284335](+)", "type": "CDS", "qualifiers": {"locus_tag": ["ctg1_1285"], "transl_table": ["11"], "translation": ["MVLHSTRWLALSYFTYFFSYGIFLPFWSVWLSGLGLTPETIGMLLGAGLVSRFLGSLLIAPRVSDPSRLISSLRILALLTLLFALAFWIGHQVAWLMVIIVGFNLFFSPLVPLTDALANTWQKQITMDYGRVRLWGSIAFVIGSALTGKLVSLYDYRMILVMLSVGIASMLLGMLLKPSVQPQGESRQQEAAGLAAWLTLVRQSWRFLACVCLLQGAHAAYYGFSAIYWQEAGYSASAVGYLWSLGVVAEVVIFALSKKVFRRFSARDLLLLSAVCGIIRWTLMGWTTALPWLIVAQILHCGTFTVCHLAAMRYIAARQGSEVIRLQAVYSAVAMGGSIAVMTVFAGFLYQHLHQGVFWVMALVALPALVVRPKAVA"]}}, {"location": "[1284331:1285609](-)", "type": "CDS", "qualifiers": {"locus_tag": ["ctg1_1286"], "transl_table": ["11"], "translation": ["MMTVIEPPSVLSSPQRRSQVLLMFYLPGQSVTPEWLGNLTQVDEDTARQDIAETGREIQRYHRLTLASQADGSYRMEGAALDQRLCLLHGLRRGLRLCPHFVSHHFTPALKTQLKQQGIARTLYDDTNLQALVNRCSRALNRQFDCRDVHFLRLYLQYCLLQHHLGQSPTFTHEQQRWAQAAAEFSLAEEIVRHWQRRVAATPHAGEQLFLALLFMLLKTPDPIRDGHQHDRRLHLAISGLIHRFQNLAGRPFSDEQGLSDQLYIHLSQALHRSVFAIGIDNALPEEIGRLYPRLMRTTQAALAEFEASWQVRFSQEEVSLIAVIFGAWLMQKSDLQEKQVVLLTDDNPDLEQSLEQQLRELTLLPLNIKYLSVSTFQKEGAPKEVTLIVTPYATALPLFSPPLFHAEETFSDHQQQQICKMLEA"]}}, {"location": "[1285733:1286372](+)", "type": "CDS", "qualifiers": {"locus_tag": ["ctg1_1287"], "transl_table": ["11"], "translation": ["MKRVKQCVSVAFFMFLSLSAAAHPHSFISLQTEAVAENGLLTGFKMRWTMDEITSADLLYDAGNAKPGSEIWKKLAAEVMANVLGQHYFSELWHNGQRVKFDNRPAGYGLERSGHQAVLTFTLPLAKPQPLAGQTFTFSTYDPTYYVDMYYDKDADFTLPTAMKTSCTAKVMTPKPNEKMLSYAQSLDKADAPPEDMELGNYFAQKVTLQCQ"]}}, {"location": "[1286362:1287343](+)", "type": "CDS", "qualifiers": {"locus_tag": ["ctg1_1288"], "transl_table": ["11"], "translation": ["MSVIFAQTGRSPRWRQLWPLALFLLLAAGAGFWLWRAWPQVLLQSAVWQRALNVELSRLLQAVAENPAAAGLSLLGFSFAYGILHALGPGHGKVVITTWLATHPSKLKSSIGLTLAASLLQGLVAIVLVVVVLTLLRLPARQLHLSSFWLEKGSYLLVGALGLLLCWRALKKLRMLLRRPTFTAFTAHHVHHASCGCGHQHLPAPEQLQSGDDWRARLAIVLSMGMRPCSGAIMVLLFSKVIGVFGWGMAAAMAMAAGTSLTISALALLVHGFRQLAVRLSANRAPALWKQIGWATLALAGGVILLAAAIVMWSSAMPSGGGLRPF"]}}, {"location": "[1287397:1288201](-)", "type": "CDS", "qualifiers": {"locus_tag": ["ctg1_1289"], "transl_table": ["11"], "translation": ["MHPMLNIAVRAARKAGNLIAKHYETPDSVETSQKGSNDFVTNVDKAAEAMIIETIRKSYPQHTIITEESGEHAGEDQDVQWVIDPLDGTTNFVKRLPHFSVSIAVRIKGRTEVAVVYDPMRNELFTATRGQGAQLNGYRLRGSSARDLDGTIIATGFPFKAKQHATSYMNILGNMFTECADFRRTGSAALDLAYVAAGRVDGYFEIALKPWDFAAGELIAREAGAIVCDFTGGHNYLLTGNIVAGNPRVVKAMLANMREHLSEALKR"]}}, {"location": "[1288321:1289062](+)", "type": "CDS", "qualifiers": {"locus_tag": ["ctg1_1290"], "transl_table": ["11"], "translation": ["MLQNIRIVLVETSHTGNMGSVARAMKTMGLTNLWLVNPLVKPDSQAIALAAGASDVIGNAHIVDTLDEALAGCSLVVGTSARSRTLPWPMLDPRECGLKSVAEAQHAPIALVFGRERVGLTNEELQKCHYHVAIAANPEYSSLNLAMAVQVISYEVRMAWLAAQEQNEPVVEHEETPYPLVDDLERFYGHLEQTLLATGFIRASHPGQVMNKLRRLFTRARPESQELNILRGMLASIEQQQKNKES"]}}, {"location": "[1289299:1289791](+)", "type": "CDS", "qualifiers": {"locus_tag": ["ctg1_1291"], "transl_table": ["11"], "translation": ["MRLTSKGRYAVTAMLDVALNSESGPVPLADISERQGISLSYLEQLFSRLRKNGLVSSVRGPGGGYLLGKEAGSIAVGEVISAVDESVDATRCQGKGGCQGGDKCLTHALWRDLSERLTGFLNNITLGELVNNQEILDVSGRQHNHESQRSTRAQDAIDVKLRA"]}}, {"location": "[1289967:1291182](+)", "type": "CDS", "qualifiers": {"locus_tag": ["ctg1_1292"], "transl_table": ["11"], "translation": ["MKLPIYLDYSATTPVDPRVAEKMMQFLTLDGTFGNPASRSHRFGWQAEEAVDIARNQIAELVGADPREIVFTSGATESDNLAIKGAANFYQKKGKHIITSKTEHKAVLDTCRQLEREGFEVTYLAPQRNGIIDLKELEAAMRDDTILVSIMHVNNEIGVVQDIATIGEMCRARGIIYHVDATQSVGKLPIDLSQLKVDLMSFSGHKIYGPKGIGALYVRRKPRIRIEAQMHGGGHERGMRSGTLPVHQIVGMGEAYRIAKEEMESEMARLRGLRNRLWDGVKDMEEVYLNGDLEQGAPNILNVSFNYVEGESLIMALKDLAVSSGSACTSASLEPSYVLRALGMTDELAHSSIRFSLGRFTTEEEIDYTINLVRNSIGRLRELSPLWEMFKQGVDLNSIEWSHH"]}}, {"location": "[1291208:1291595](+)", "type": "CDS", "qualifiers": {"locus_tag": ["ctg1_1293"], "transl_table": ["11"], "translation": ["MAYSEKVIDHYENPRNVGSFDNSDENVGSGMVGAPACGDVMKLQIKVNNEGIIEDARFKTYGCGSAIASSSLVTEWVKGKSLDEAQAIKNTDIADELELPPVKIHCSILAEDAIKAAIADYKSKREAK"]}}, {"location": "[1291614:1291938](+)", "type": "CDS", "qualifiers": {"locus_tag": ["ctg1_1294"], "transl_table": ["11"], "translation": ["MSITLSDSAAARVNTFLANRGKGFGLRLGVRTSGCSGMAYVLEFVDEPAAEDTVFEDKGVKVVIDGKSLQFLDGTQLDFVKEGLNEGFKFTNPNVKDECGCGESFNV"]}}, {"location": "[1292013:1292529](+)", "type": "CDS", "qualifiers": {"locus_tag": ["ctg1_1295"], "transl_table": ["11"], "translation": ["MDYFTLFGLPASYTLSLEPLAARYQELQRQYHPDKFASGSAAEQLAAVQQSATINQAWQTLRHPLTRAEYLLSLHGFDLASEQHTVRDTAFLMEQLELREELDEIGKAKDEARLESFIKRVKAQFDTRHQLMVEQLNNETWEAAADTVRKLRFLDKLRSSAEQLEEKLLDF"]}}, {"location": "[1292544:1294395](+)", "type": "CDS", "qualifiers": {"locus_tag": ["ctg1_1296"], "transl_table": ["11"], "translation": ["MALLQISEPGLSAAPHQRRLAAGIDLGTTNSLVATVRSGQAETLPDHQGRYLLPSVVNYQASGLTVGYDARQNAALDPVNTISSVKRMMGRSLADIEARYPHLPYQLQASENGLPMIQTTGGLLNPIRVSADILKALAERATEALAGELDGVVITVPAYFDDAQRQGTKDAARLAGLHVLRLLNEPTAAAIAYGLDSGQEGVIAVYDLGGGTFDISVLRLSRGVFEVLATGGDSALGGDDFDHLLADYLREQAGLNDRSDNRLQRELLDAAIAAKIALSDAETARVNVGGWQGEVTRSQFNALIAPLVKRTLLACRRALKDAGVEAQEVLEVVMVGGSTRVPLVRERVGEFFGRTPLTSIDPDKVVAIGAAIQADILVGNKPDSELLLLDVIPLSLGLETMGGLVEKVIPRNTTIPVARAQEFTTFKDGQTAMSIHVMQGERELVQDCRSLARFALRGIPALPAGGAHIRVTFQVDADGLLSVTAMEKSTGVEASIQVKPSYGLTDGEIASMIKDSMSYAEQDVQARMLAEQKVEAARVLESLVSALAADAALLSAAERQAIDDAAEQVRAAAAGDDADAIKEAIKNIDTQTQEFAARRMDQSVRIALKGQSVDEV"]}}, {"location": "[1294396:1294732](+)", "type": "CDS", "qualifiers": {"locus_tag": ["ctg1_1297"], "transl_table": ["11"], "translation": ["MPKIVFLPHQDLCPDGVVVEAETGETILDAALRSGIEIEHACEKSCACTTCHCIVREGFDSLAESTEDEDDMLDKAWGLEPDSRLSCQARVTDEDLVIEIPRYTINHAREH"]}}, {"location": "[1294733:1294934](+)", "type": "CDS", "qualifiers": {"locus_tag": ["ctg1_1298"], "transl_table": ["11"], "translation": ["MGLKWTDSREIGEALYDAFPDLDPKTVRFTDLHQWICDLEEFDDDPNASNEKILEAILLVWLDEAE"]}}, {"location": "[1295040:1296327](+)", "type": "CDS", "qualifiers": {"locus_tag": ["ctg1_1299"], "transl_table": ["11"], "translation": ["MTEAMKITLTAQPADARWGEKASYSINNDGIALHLNGKDDLGLIQRAARKIDGMGIKHIALDGEGWDTDRAWAFWAGYKGPKGSRKVEWPALDDAQKSELDNRLTIIDWVRDTINAPAEELGPEQLAQRAVDLLCSVACDNVSYRITKGEDLREQNYLGLHTVGRGSERPPVLLALDYNPTGDKEAPVYACLVGKGITFDSGGYSIKQSAFMDSMKSDMGGAATVAGALAFAITRGLNKRVKLYLCCADNLISGNAFKLGDIIHYRNGKTVEIMNTDAEGRLVLADGLIDASAQKPALIIDAATLTGAAKTALGNDYHALFSFDDALANRLLASAQAENEAFWRLPLAEFHRGQLPSNFAELNNTGSAAYPAGASTAAGFLSHFVENYHEGWLHIDCSATYRKSAVEQWSAGATGLGVRTIANLLTAE"]}}, {"location": "[1296438:1297215](+)", "type": "CDS", "qualifiers": {"locus_tag": ["ctg1_1300"], "transl_table": ["11"], "translation": ["MSETKNELETLLEKAATEPGHRPAFFRTLLEATVWVPGAAAQGEQVVEDSVLDLQHWEKDDGTSVIPFFTSLEALQQAVEDEQSFVVMPVRTLFAMTLGETLYLNAKLATGKEFAPREISHLLGEEGSPLSTQTVLEGGESLLLSEVVEPPAQMVDSLTALFKTLKTVKRAFLCSIKDSADAPANLLIGIEAEGDIEEVIQATGSVATDTLPGDEPIDICQVVEGEKGISHFMIAHITPFYEKRWGSFLRDFKHNRII"]}}, {"location": "[1297254:1298100](-)", "type": "CDS", "qualifiers": {"locus_tag": ["ctg1_1301"], "transl_table": ["11"], "translation": ["MSTSFFVAADWLAEHIDDPEIQIIDARMAPPGQEERDLNAEYQAGHIPGAVFFDIEALSDHTSPLPHMMPRAEAFAVAMRELGVSSDKHLVVYDEGNLFSAPRAWWMLRTFGVEKVSIVAGGLEGWRRDGLPLEQGLPELPEGDFDGRVDPLAIKRLTDVLLVSHEGSAQIVDARPAGRFNGQVAEPRPGLRSGHIPGALNVPWTELVINGELKTTDELNEIFARQGVDFERPIIASCGSGVTAAVVVLALTTLGVNGVSLYDGSWSEWGARTDLPIEPAQ"]}}, {"location": "[1298224:1299409](-)", "type": "CDS", "qualifiers": {"locus_tag": ["ctg1_1302"], "transl_table": ["11"], "translation": ["MINPDITAIIAREEQAMIAFRRDLHAHPELPWEEKRTTDRVAAGLEAIGIPYRRTHPTGIIADIAGGQPGKTVALRADMDALPVVELNDPLDYKSQTPGKMHACGHDAHTAMLLTAARALYDVREQLAGNVRLIFQPAEEIAEGAKAMIQQGAIDNVDNVFGMHIWSGTPSGKISCNVGSSFASADLLKVTFRGRGGHGSMPEACVDAAVVASAFVMNLQAIVARETSPLESAVVTIGKMDVGTRFNVIAENAVLDGTVRCFSLEARQRLETAITRYAEHTAAVYGATVQVDYCYGTLPVINEERSALLAQSVIRDAFGDGVLFNEKPTTGGEDFSFYMQNIPGAFALLGSGNKEKGSDYAHHHGCFNIDEQVMKSGAELYAQYAWRYLQQNAF"]}}, {"location": "[1299444:1300656](-)", "type": "CDS", "qualifiers": {"locus_tag": ["ctg1_1303"], "transl_table": ["11"], "translation": ["MSQMVALSIIILILYIGDVVSTRTKAWIPSVFVCAVLFLIGYWTFFPADIISRAGIGTPVAIMLMYLLITNMGTLLSLKELAQQWKTVVISLAGIAGIAAAVFAVSLALFDRNTALVTIPPLVGGIVSSLIMSQGASSAGLVDLSVFAILIYVMQGFAGYPLTAIMLQREGKTLLARYRSGEHRPDNIADEHAMLTVGEEKMPRLFSKIPVSYNSNYFKFLRLALVGCLAWLVADLAKPIVNISPFVLCLFFGVVFTSLGFLEKHMLHKANGFGFAIMALMLFIFDTLNKATPEMLLRLLFPMVVLIATAAFGMFVVSWLVGKLLGVSGPMAFAISLTALYGFPADYIITNEAINALTHDEKERQMLTHHMLGPMLVGGFVSVTMVSVVLAGILVGYLTPAVG"]}}, {"location": "[1301056:1306003](+)", "type": "CDS", "qualifiers": {"locus_tag": ["ctg1_1304"], "transl_table": ["11"], "translation": ["MKPFRLAALSLALLTALSLTACDDSGKPQAVASAPSAAADSAPAKPDSAQLAALAEKSKGKALTLLDASEVQLDGAATLVLTFSIPLQPDQDFSRSVHLVDKKSGKVDGAWELAPNLKELRLRHLEPKRELIVSLDPTLTALNKATLDSSVEKTITTRDIAPSIGFASRGSLLPGKVVAGLPVMALNVDNIDVNFFRIKPESLSAFVSQWEYRNSLSNWESDELLKMADLVYTGRFDLNPARNTREKLLLPLADIKPLQEPGVYIAVMNQAGRYSYSNAATLFTLSDIGVSAHRYHNRLDVFTQSLENGAAQSGIDMQLLNAKGQTLAQAKSDAQGHVTLQTDKEAALLLARKDGQTTLLDLKLPALDLAEFSIAGAPGFSKQLFMFGPRDLYRPGETVILNALLRDSDGKPLPEQPVKLEVVQPDGQVIRSTVSKPVNGLYQLTYPLDSGAATGMWHIRASTGDNQPREWDFHVEDFMPERMALNLTPQNAPVSPAADVSFAVSGAYLYGAPASGNSLQGKLFLRPLRDAVPALPGFQFGDIAEENLSRSLDEVQTTLDDRGHAEVTATSQWQESRSPLQVILQASLLESGGRPVTRTVRQPIWPAETLPGIRPEFALKEVYDYRTDSTIKQPVVDENGTAAFEIVYADAKGEKKAVSGLQVRLIRERRDYYWNWSESEGWLSQFDQKDLQEGEESLDISAGQTAKVSFPVEWGSYRLEVKGPDDVVSSVRFWAGYSWQDNSDGQGAARPDRVTMKLDKPAYKPGDTIKLHIAAPAAGKGYALVESSEGPLWWQEIDVPAEGMELSIPVDKAWNRHDLYLSTLVIRPGDKSQSATPKRAVGLLHLPLGDENRRLNLTLEAPDKMRPNQPLKVNVKASVKEGETPKQVNVLLSAVDSGVLNITDYATPDPWNAFFGQKRYGADIYDIYGQVIEGQGRLASLRFGGDGDELKRGGKPPVNHVTIIAQQAQPVVLDEKGEGTVTLPIGDFNGELRVMAQAWTAEDFGSSEGKTIVAAPVIAELNMPRFLASGDTTRLALDLSNLTDKPQTLNVALAASGLLQLEGGEIPPVHLAPGARSTLFVPVRAQQGFGDGQVNATISGLNLPGETFAPMQKQWQLGVRPAFPAQTVNSGAVLQPGESWQAPAAQSEGFSPATLQGQLVFSGKPPLNLARYIRDLKAYPYGCLEQTTSGLFPSLYTNAAQLKALGIGGDSDEKRRAAVDIGISRLLQMQRDDGGFALWDKEGPEEYWLSAYAMDFLVRAGEQGYSVPTNAVNNGNQRLLRYLQEPGLMTVRYSDDAQASRFAAQAYAALVLARQQKAPLGALREIWSRHDQARSGLPLLQLGVALKLMGDAPRGDEALKLALTTPRQDANRWLGDYGSELRDDALKLALLEENKLLPEAQNTLLSHLADEAYGQRWLSTQESNALFLAGRTLQDLPGSWQAQTSVQAEPLSGEKAQTRNLTGDQLAALQVTNTGQQPLWLRLDSSGYPQNAPQPGGNVLGIERQIFDTQGQQKSLSSLRSGELVLVKLEVTAKRNVPDALVVDLLPAGLELENQNLANSSASLQENGEVVQNLLNQMQQADIQHIEFRDDRFVAAVAINEGQPVTLVYLARAVTPGTYQVPQPQVESMYVPQWRATGAASGPLTVVP"]}}, {"location": "[1306003:1308328](+)", "type": "CDS", "qualifiers": {"locus_tag": ["ctg1_1305"], "transl_table": ["11"], "translation": ["MRALKRIKRRWRWLVAFIFLLWLLLLAADRLWPLPLREVTPARVVVAEDGTPLWRFADAQGVWRYPVTLADVSPRYLQALIQYEDRWFWDHPGVNPFSIVRAAWQDLTSGRVISGGSTLTMQVARLLDPHPRTFGGKLRQLWRALQLEWHLSKSEILTLYLNRAPFGGTLQGIGAASWAYLGKPPAQLSYGEAALLAVLPQAPSRLRPDRWPERAQAARDKVLLRMENQGVWPSLPVREAIEEPVWLFPRQMPQLAPLFARRALASSRAEKVVTTLDAGLQRQLEDLALNWKSRLPPRSSLAMIVVDHTNMKVRGWVGSVDINDDSRFGHIDMVSAIRSPGSVLKPFVYGMALDEGLIHPASLLQDVPRRFSDYRPGNFDSGFHGPVSASDALVRSLNLPAVQVLEAYGPKRFAARLRNAGLPLMLPAGAEPNLSLILGGGGARLADIVAAYSAFARHGKAGQLRITPDSPLVERPLLSPGAAWIVRRILAGEAQPVPDASLVQVVPLAWKTGTSYGYRDAWAIGVNARYLIGIWTGRPDGTPVVGQFGFASAVPLLNQVNNMLLARPAMSRGGLPADPRPSSVSAGTVCWPGGQNLPAGDANCRRRLATWLLDESQPPTLLLPGQEGIRGIRFPVWLNEKGLRVAADCPGAVEKSLDVWPLPLEPWLPAGERRRVRLPAVSAACPPVQTADAAPLVLSGLREGAVVKRLPGEQKVMLPLQTTGGEGRRWWFLNGEPLQAEGAGATLNIDRPDRYQLVVMDEAGQIVAANFTVQ"]}}, {"location": "[1308498:1308930](+)", "type": "CDS", "qualifiers": {"locus_tag": ["ctg1_1306"], "transl_table": ["11"], "translation": ["MAIERTFSIIKPNAVAKNVIGGIFSRFEAAGFKIVGTKMLHLTVEQARGFYAEHEGRPFFDGLVEFMTSGPIVVSVLEGENAVQRHRDLLGATNPANALAGTLRADYADSFTENGTHGSDSVESAAREIAFFFAEGEVCPRTR"]}}, {"location": "[1309343:1310510](+)", "type": "CDS", "qualifiers": {"locus_tag": ["ctg1_1307"], "transl_table": ["11"], "translation": ["MSEQIVTPDSAALTVPNKDAKINLLDLNRQQLREFFKNMGEKPFRADQVMKWMYHYCCDNFDEMTDINKVLRGKLKEVAEIRAPEVVEEQRSSDGTIKWAIAVGDQRVETVYIPEDDRATLCVSSQVGCALECKFCSTAQQGFNRNLRVSEIIGQVWRAAKIVGAVKTTGVRPITNVVMMGMGEPLLNLTNVVPAMEIMLDDFGFGLSKRRVTLSTSGVVPALDKLGDMIDVALAISLHAPNDTIRDEIVPINKKYNIETFLNSVRGYISKSNANQGRVTIEYVMLDHVNDGTEHAHELAALLKDTPCKINLIPWNPFPGAPYGRSSNSRIDRFSKVLMEYGFTTIVRKTRGDDIDAACGQLAGDVIDRTKRTLRKRMQGEAIDVKAV"]}}, {"location": "[1310787:1311759](+)", "type": "CDS", "qualifiers": {"locus_tag": ["ctg1_1308"], "transl_table": ["11"], "translation": ["MNTEATQDHQEANTTGARLRNAREQLGLSQQAVAERLCLKVSTVRDIEDDKAPADLASTFLRGYIRSYARLVHIPEEELLPMMAKQAPIRAAKVAPMQSFSLGKRRKKRDGWLMSFTWLVLFVVIGLSGAWWWQDHKAQQDEISTMADQSSAELNAGDSNSQSIPLDNQSANSAPDTAANSAPVETSPAPAASTPAPAPAENNAVVAPSQANVDTAAAPATSPLPTDQANVTAAAASAQDLVLNFTADCWLEVSDATGKKLFSGLQRKGGNLNLSGQAPYKLKIGAPAAVQIQYLGKPVDLSRFIRTNQVARLTLNAEQSPAQ"]}}, {"location": "[1311785:1312907](+)", "type": "CDS", "qualifiers": {"locus_tag": ["ctg1_1309"], "transl_table": ["11"], "translation": ["MHNQAPIQRRKSKRIYVGNVPIGDGAPIAVQSMTNTRTTDVAATVNQIKALERVGADIVRVSVPTMDAAEAFKLIKQQVSVPLVADIHFDYRIALKVAEYGVDCLRINPGNIGNEERIRMVVDCARDKNIPIRIGVNAGSLEKDLQEKYGEPTPQALLESAMRHVDHLDRLNFDQFKVSVKASDVFLAVESYRLLAKQIDQPLHLGITEAGGARSGAVKSAIGLGLLLSEGIGDTLRVSLAADPVEEIKVGFDILKSLRIRSRGINFIACPTCSRQEFDVIGTVNALEQRLEDIITPMDISIIGCVVNGPGEALVSTLGVTGGNKKSGLYEDGVRKDRLDNDDMIDQLEARIRAKASMLDEARRIDIQQVEAK"]}}, {"location": "[1312998:1314273](+)", "type": "CDS", "qualifiers": {"locus_tag": ["ctg1_1310"], "transl_table": ["11"], "translation": ["VAKNIQAIRGMNDYLPGETALWQRIEGSLKQVLGSYGYSEIRLPIVEQTPLFKRAIGEVTDVVEKEMYTFEDRNGDSLTLRPEGTAGCVRAGIEHGLLYNQEQRLWYIGPMFRHERPQKGRYRQFHQIGAEAFGLQGPDIDAELIMLTARWWRELGISSHVALELNSIGSLEARANYRDALVAYLEQYKDKLDEDCKRRMYTNPLRVLDSKNPDVQALLNDAPTLGDYLDEESKAHFAGLCALLDDAGIRYTVNQRLVRGLDYYNRTVFEWVTTSLGSQGTVCAGGRYDGLVEQLGGRATPGVGFAMGLERLVLLVQAVNPEFKADPVVDIYLVASGTDTQSAAMRLAEQVRDALPGVKLMTNHGGGNFKKQFARADKWGARVALVLGESEIADGNVVVKDLRSGEQTTVTQDSVAAHLRTLLG"]}}, {"location": "[1314307:1314928](+)", "type": "CDS", "qualifiers": {"locus_tag": ["ctg1_1311"], "transl_table": ["11"], "translation": ["VELYNNENDQVDALKRFFAENGKALAVGVILGVGALVGWRYWTSHQLDTARGSSLAYENAISALKSDKPEALNAAQKFAADSKNTYGAFASLELAQQFVDKNDLQNAEKQLQQGLTAASDDNLKSVINMRLARVQLQLKQPDAALKTLDAVKGEGWTAIVADLRGEILLSKGDKQGAKAAWEAGAKSDASPALSEMMRMKINNLSI"]}}, {"location": "[1314938:1316117](+)", "type": "CDS", "qualifiers": {"locus_tag": ["ctg1_1312"], "transl_table": ["11"], "translation": ["MQLRKLLLPGLLSVTLLSGCSLFNSEEDVVKMSPLPTVENQFTPSTSWSTSVGGGIGEFYSNLHPAFADGVVYAADRKGTVKALNSGDGKEVWSVNLAEKDGWFSRAPALLSGGVTVSGGHVYIGSEKAKVYALNTSDGTVAWEASVAGEAISRPVVSDGMVLIHTTNGQLQALNEADGAVKWTVNLDMPALSLRGESAPATAYGAAIVGGDNGRVSAVLMQQGQMIWQQRISTATGPTEIDRLNDVDTTPVIVNGVIYALAYNGNLTALDLRSGQIMWKRELGSVNDFIVDGNRIYLVDQNDRLLALTTDGGVTLWTQSDLLHRLLTAPVLYNGNLVVGDSEGYMHWVNPEDGHFVAQQKVDSSGFLTDPVVADGKLLIQAKDGTLYAITR"]}}, {"location": "[1316232:1317711](+)", "type": "CDS", "qualifiers": {"locus_tag": ["ctg1_1313"], "transl_table": ["11"], "translation": ["MIPVVALVGRPNVGKSTLFNRLTRTRDALVADFPGLTRDRKYGRAEVEGREFICIDTGGIDGTEDGVETRMAEQSLLAIEEADVVLFMVDARAGLMPADSAIAKHLRSREKPTFLVANKTDGIDADQAIADFWSLGLGEIYPIAASHGRGVTSLLEHVLLPWVDEVNPPEEVDEDAAYWAQFEAEQNGEALEEPEDDFNPQDLPIKLAIVGRPNVGKSTLTNRILGEDRVVVYDMPGTTRDSIYIPMQRDEREYVLIDTAGVRKRGKITDVVEKFSVIKTLQAIEDANVVLLVIDAREGISDQDLSLLGFILNSGRSLVIVVNKWDGLSQEVKEQVKETLDFRLGFIDFARVHFISALHGSGVGNLFESVREAYDSATRRVGTAMLTRIMTMAAEDHQPPLVRGRRVKLKYAHAGGYNPPIVVIHGNQVKDLPDSYKRYLMNYFRKSLEVMGTPIRIQFKEGENPFANKRNTLTPNQMRKRKRLIKHIKKSK"]}}, {"location": "[1317773:1318865](-)", "type": "CDS", "qualifiers": {"locus_tag": ["ctg1_1314"], "transl_table": ["11"], "translation": ["MLGAAIFLIGASQLLWSWKFPAHLSEIYRADTNYPKTGAYLIIGSVVISLFPAIMRLSGTGQQKKTTYYLLFGFITLTLYAVYCKIIAPGERLRINTSSTLSAALYTMYSLLTLYSLLCISIPYRKVLASFIIFSSLYILILTETRSALIVYPVILLYILFNKYAVAKWKALSICALSFILFSLMIGVFSPNVYKRASEIITDITLYQQNNNTSIGARLTMWYSGINEIITHPGGVSAKERYQILADFINKKENGNPEALRNIPYHLHNDLIETMSLQGAASGLFLFFFYITLIYYMTRKKPSYAALFLCLPVLFFGTVDSLFIHVRFVIMLIGWLIIYTGLTGALLVEDTPYPPLKKGNEAE"]}}, {"location": "[1319509:1320073](-)", "type": "CDS", "qualifiers": {"locus_tag": ["ctg1_1315"], "transl_table": ["11"], "translation": ["VSDIDFVVLWVDSDDRCWQDDFIRYKTIYSDTYKLAVTPSRFRDMGLFKYWFRAVENYAPWVRKVHLVTCGQVPSWLDKSYHKINLVRHSDIIDKEYLPTFNSRAIEVNIHKIKGLSDQFVYFNDDMLLNSPITPEFYFKKNLPNDFLIENDINPISIDNNISNLMLTTNASVINTFFNRRESIKKT"]}}, {"location": "[1320499:1320652](+)", "type": "CDS", "qualifiers": {"locus_tag": ["ctg1_1316"], "transl_table": ["11"], "translation": ["MNIISADIFSVSTAYLNVIWKKFAGSPCGEPVRLHNLYSDSSNFADCTRY"]}}, {"location": "[1320692:1320908](+)", "type": "CDS", "qualifiers": {"locus_tag": ["ctg1_1317"], "transl_table": ["11"], "translation": ["MEFDCPVCHAQLAVQGNSARCERCAKEYVVEARCPDCHKPLEVLKACGAVDYFCQNGHGLISKKRVEFVPI"]}}, {"location": "[1320904:1321249](-)", "type": "CDS", "qualifiers": {"locus_tag": ["ctg1_1318"], "transl_table": ["11"], "translation": ["MNLADLSDDAVIELAREGGVAWIPALSGMRKIVVAKLNEQQKQRIATILQQSLPLGKPPGQPDSPGRGDQRFFRIQIVSEQHYHSLIILIPEDRAPDSLVELWRDGEGCVSDKD"]}}, {"location": "[1321245:1322274](-)", "type": "CDS", "qualifiers": {"locus_tag": ["ctg1_1319"], "transl_table": ["11"], "translation": ["MPDAYPRYVIPPYILRRIVDRGSLQQQRCAQNTLSHVQTLMAHVPGRPAAPHVTTPGLLERDIYDAGQTQDLPGTQVRFEGQPSNGDVAVDEAYDYLGITHDFFWKSYQRDSLDNRGLKLTGSVHYGHEYQNAFWNGQQMVFGDGDGEIFNRFTIAIDVVAHELSHGVTESEAGLIYFEQSGALNESLSDVFGSLVKQYQRQQTADKADWIIGEGLLAKGIHGKGLRSMSQPGTAYDDPVLGKDPQPAHMKDFVHTQQDNGGVHINSGIPNHAFYLAASALGGFAWEKAGYAWYDAVCDQSLAKDADFSAFARLTIHHGEKRSGKETAEAITQAWERVGVVL"]}}, {"location": "[1322352:1323729](-)", "type": "CDS", "qualifiers": {"locus_tag": ["ctg1_1320"], "transl_table": ["11"], "translation": ["MLPSQSPSIYTVSRLNQSVRLLLEREMGQVWISGEISNFSQPSSGHWYFTLKDDNAQVRCAMFRNSNRRVTFRPQHGQQVLVRANITLYEPRGDYQIIVESMQPAGEGLLQQKYEQLKTALAAEGLFDQQHKKTLPSPAHCVGVITSKTGAALHDILHVLKRRDPSLPVIIYPTAVQGEDAPGQIVRAIELANARQECDVLIVGRGGGSLEDLWSFNDERVARAIFASPIAIVSAVGHETDVTIADFVADLRAPTPSAAAEMVSRNQQELLRQLQSGQQRLEMAMDYFLANRHRRFTQIFHRLQQQHPQLRLARQQTELERLRQRMRFALETQIKRADQRQQRAAQRLNQQNPQPRIHRAQSRIQQLEYRLAENIRARLGEQRERFGNMVTHLEAVSPLATLARGYSVTSASDGKVLKQTKQVREGDVLTTRLNDGWVESEVKNITPVKKTRSRKKAG"]}}, {"location": "[1323887:1325354](+)", "type": "CDS", "qualifiers": {"locus_tag": ["ctg1_1321"], "transl_table": ["11"], "translation": ["MLRIAKEALTFDDVLLVPAHSTVLPNTADLSTQLTKTIRLNIPMLSAAMDTVTEARLAIALAQEGGIGFIHKNMSIERQAEEVKRVKKHESGVVTDPQTVLPTTTLREVKELTERNGFAGYPVVTEDNELVGIITGRDVRFVTDLNQPVSVYMTPKERLVTVREGESREVVFAKMHEKRVEKALVVDDSFHLLGMITVKDFQKAERKPNACKDEQGRLRVGAAVGAGAGNEERVDALVAAGVDILLIDSSHGHSEGVLQRIRDTRAKYPDLQIIGGNVATGAGARALAEAGCSAVKVGIGPGSICTTRIVTGVGVPQITAVSDAVEALEGTGIPVIADGGIRFSGDIAKAIAAGAAAVMVGSMLAGTEESPGEIELYQGRSYKSYRGMGSLGAMSKGSSDRYFQTDNAADKLVPEGIEGRVAYKGRLKEIIHQQMGGLRSCMGLTGCGTIDTLRTKAEFVRISGAGIQESHVHDVTITKESPNYRMGS"]}}, {"location": "[1325422:1327000](+)", "type": "CDS", "qualifiers": {"locus_tag": ["ctg1_1322"], "transl_table": ["11"], "translation": ["MTDNIHKHRILILDFGSQYTQLVARRVRELGVYCELWAWDVTEAQIREFNPNGIILSGGPESTTEDNSPRAPQYVFEAGVPVFGVCYGMQTMAMQLGGHVEASNEREFGYAQVEVQTDSALIHGIEDALSADGKPMLDVWMSHGDKVTAIPSDFVTVASTETCPFAIMANEEKRFYGVQFHPEVTHTRQGLRMLERFVRDICQCEALWTPAKIIDDAIERIRQQVGDDKVILGLSGGVDSSVTAMLLHRAIGKNLTCVFVDNGLLRLNEAQQVMDMFGDRFGLNIVHVEGEARFLAALAGENDPEAKRKIIGRVFVEVFDEEALKLEDVKWLAQGTIYPDVIESAASATGKAHVIKSHHNVGGLPKEMKMGLVEPLRELFKDEVRKIGLELGLPYDMLYRHPFPGPGLGVRVLGEVKKEYCDLLRRADAIFIEELHKADLYNKVSQAFTVFLPVRSVGVMGDGRKYDWVVSLRAVETIDFMTAHWAHLPYDFLGRVSNRIINEVNGISRVVYDISGKPPATIEWE"]}}, {"location": "[1327136:1328333](-)", "type": "CDS", "qualifiers": {"locus_tag": ["ctg1_1323"], "transl_table": ["11"], "translation": ["MKTSAKPLSAPGAVTLAAGCNQLINWGISFYMPGTFARAIAQETGWAATEIYFGLTIAMLMMAMLSPFVARLLARFGGQRVVVTGTLMISAGCLVMAYVQSLPGWFAAWVLTGAGMRLALYDALFAALVNIYGQSARLTISRVTLAGGLASALFWPLGAGLLTQMDWRHALLIYALFGLLSAMLLWKMPNHRLPSPKRIMQRQRLSHRDKRPALLYASLIALVTFVSNGTSTHLPEYIASVGLPVAVGMLWGIGQTGARFLEVASGSVLTPLRLTILTTLLMPLCFALGLSGPYLSWAAGGFVLGYGAINGLTTVFKATLPLQLFAAEDYARRTGILLIPAQLLAAASPFAYAWLNDHLGIRGSLAVSAALALVVAALAMAIAWCQRENTPAAIEERG"]}}, {"location": "[1328431:1329319](+)", "type": "CDS", "qualifiers": {"locus_tag": ["ctg1_1324"], "transl_table": ["11"], "translation": ["MMTLNLGNLATFRLVVQRGSFSAAADLLGLSQPAVSLQVRQLEQFLQTRLLERTGRGIKATAAGIALLAHSERIELAVGAAVQSVSEFNREISGSITLGTGATACIHLLPPLLQKLHQDHPLLTVRVTVGNTLEVVRAIEENRLDLGLCTLPANGRSLAVTPVLDEEFVGIFSDAQDDLPSPLTPEVLQSLPLIAFEAGSGTRDLIDGWFRHNGLMVVPVMQLGSIEAIKRMVRAGLGYSIVPRMAVEDPQDRVGLNVQSLTPRLYRQLGIVMRQDKIISKGIAEVLRLLSQAGC"]}}, {"location": "[1329333:1329525](-)", "type": "CDS", "qualifiers": {"locus_tag": ["ctg1_1325"], "transl_table": ["11"], "translation": ["MRKRHRFNRRMTRIVLLISFIFFFGRFVYSSIGAWYHHQDKKQSQHSTITVEPSDPLKTPVQK"]}}, {"location": "[1329895:1332115](+)", "type": "CDS", "qualifiers": {"locus_tag": ["ctg1_1326"], "transl_table": ["11"], "translation": ["MNIIKLYRRYRDKWWSLPLILPILLLPLARWANTVAVLNGNEVYLYYLPLALVLSLMLFFGWAALPGIVVGLLLSITRGMALEDSIGVIFHFLIPTVLCWGGYRVFVPRRQQISHGNVRLMPQRLFWQMLLPSLIFLILSQLAEYLGIHPRATGLIGVNPLSLRSLITFQALMAGCLTGVPLCYFLIRIIRNPLYIRGFVSQIRLQIDPKIKYFEFILWAVVLLILLVLLLMPLSSTSTIFSTNYTLSLLMPVMLWGAMRFGYRFISLVWSPILIVIIHFHYQYLPHSPIYSNQLAIISSSYLVFSFIIAYMAMLATQQRIFYARMRRMAFIDPVVRLPNIRALSRALNKSSWSVLCFLRIPELEILGRHYGVLLRIQYKQLLAESLGDLLQPGEDIYQMAGHELVIHLHSEDHQQRVPLLFDHLKKFRFVWNGMPLQPPVGFSYCNVRSPVMHLHLLLGELSGAADLSLATGSPENLQRRGAINTQQELKDKVMIMNQLVKALEHDRFVLMAQPIVGIRGDSYHEVLLRMLNDNDEIIMPDVFLPVAHEFGLSARIDSWVLEHTLIFMDKRRKKLPGMRLAINISPFSVSNSYFHQQVKTLLEHYDIEPWQIIFELTENHSLTNPEQARKTLAQLQDLGCRVAIDDFGTGYASYARLKTMNADLLKIDGSFIRNLVTSSLDYQAVASICLLARMKNMQVVAEYVETPEIRQAVVSLGIDYMQGYDIGKPAPLEALVED"]}}, {"location": "[1332154:1333696](-)", "type": "CDS", "qualifiers": {"locus_tag": ["ctg1_1327"], "transl_table": ["11"], "translation": ["MPINENAPRPQEFAAVDLGSNSFHMVIARVVDGAMQIIGRLKQRVHLADGLDENSVLSEEAIARGLNCLSLFAERLQGFDPSSVCIVGTHTLRQATNAAEFLKRAEQVIPYPIEIIPGNEEARLIFMGVEHTQPERGRKLVIDIGGGSTELVIGEDFEPRLVESRRMGCVSFSQAYFAGGVINKENFQRARLSAVQKLETLAWQFRIQGWNVALGASGTIKAAHEVLVAMGEKDGFITPERLEMLVEELLKYKNFDSLSLPGLSEDRKAVFAPGLAILCGVFDALAIKELRLSDGALREGVLYEMEGRFRHQDIRSRTAQSLANQYNIDREQARRVLETTTHIYEQWQEQNPKLANPHLAALLKWATMLHEVGLNINHSGMHRHSAYILQNSDLPGFNQEQQMLMATLVRYHRKAIKLDDLPRFTLFKKKQFLPLIQLLRLGVLLNNQRQATTTPPSLTLKTEANHWTLTFPHDWFSQNALVLLDLEKEQEYWEGVPDWWLKISEEEKPDAAS"]}}, {"location": "[1333699:1335760](-)", "type": "CDS", "qualifiers": {"locus_tag": ["ctg1_1328"], "transl_table": ["11"], "translation": ["MGQEKLYIEKELSWLSFNERVLQEAADKSNPLIERMRFLGIYSNNLDEFYKVRFAELKRRIIISEEQGSTAHSRHLLGKIQARVLKADQEFDGLYNELLLEMARNQIFLINERQLSVNQQSWLRNYFKLYLRQHITPILINRETDLVQFLKDDYTYLAVEIIRGDTINYALLEIPSDKVPRFVNLPPEAPRRRKPMILLDNILRYCLDDIFKGFFDYDALNAYSMKMTRDAEYDLVHEMESSLMELMSSSLKQRLTAEPVRFVYQRDMPDAMVEMLRDKLSISNYDSMLPGGRYHNFKDFIGFPNVGKANLVNKPMPRLRHLWFDKFRNGFDAIRERDVLLYYPYHTFEHVLELLRQASFDPSVLAIKINIYRVAKDSRIIDSMIHAAHNGKKVTVVVELQARFDEEANIHWAKRLTEAGVHVIFSAPGLKIHAKLFLVSRKEGDEVVRYAHIGTGNFNEKTARLYTDYSLLTADARITNEVRRVFNFIENPYRPVSFDYLLVSPQNSRRLLYEMIDREIANAQNGQPSGIMLKLNNLVDKGLVDRLYAASSSGVPVNLLIRGMCSLIPGLEGISENIRVTSIVDRFLEHDRVYCFENGGDKQVWLSSADWMTRNIDYRIEVAAPLLDPRLKQRVLDIFDLLFNDTVKARYLDKELSNRYVPRGNRRKVRAQMAIYDYLKSLEQPD"]}}, {"location": "[1335937:1337611](+)", "type": "CDS", "qualifiers": {"locus_tag": ["ctg1_1329"], "transl_table": ["11"], "translation": ["MWETRALELNNQDIWNWSSVCNLVRYASQHGFNTIVVGQADLFGKLVSPKGYTPFHYNDSVSSQQRARCIYLNRLAMYCREQGLRFYLQAKELDFPTELLLSHKYLLDNQQGILFDVDFWSRWLTDKIRGVCQGIPALTGLIIALSSTDGLLPITRPKWDINARDEPENTRQPSQSFVLYRRCFQALSQVVTAQNKHLVLRVFPASNDDLGTVLDAIEPLPPSVSVSIKLTPERFWPAFPNNPALLQVTMRDVWVDIDLAGEEVGWGVMPFLRIDELKGRLLWCQSANPRITGAICKTSWESVDNHWIPETLSECNLFACSQLLGHGAGKTQEQLLDLWLAERYGWCPDVTVARRFQQLLEQATEVLYQAIYVRDHVFHRHSQLPESYGQAVWSLYSQLARNHWLPGSAQDIHFTRDDPQISMENLTRIAQEKDEVAADALKLCAQALEFAENAAFPTALYRLWQNEWRGLALYCQLFTHAQKAFFTLHFAREVENSWSMREICHINVQALYQGASEMEMLCQQMNEASPGFYIMFDAGRVRSLADSLSNELSALRH"]}}, {"location": "[1337614:1338712](-)", "type": "CDS", "qualifiers": {"locus_tag": ["ctg1_1330"], "transl_table": ["11"], "translation": ["MSQKISHPEIIRLIEKLIDSLTAIQDDKGQFLQRLPDGRVIDTKGWAGWEWTHGIGLFGLYRYHELTGSSRARQIIDDWFSARFAEGTPEKNINTAIPFLTLASRYQQDARHEWRAYLEVWGDALYRQIPRTDEGCMQHVTYENAHYQQIWDDTLMMAVLPLARIGLLLQKPYWVEEAKFQFLQHIHYLTDRKSGLWFHGWNFDGRHHFAGARWARGNSWITLAIPELLEMLNLDEHDAFYRQLCNILQGQVSALARCQCENGLWPTLLDDATSYAEASATGGFAAGILKAIRLGYLDDSYLPVAERAIAGIIEHISPEGELTQVSFGTAMGHDLDHYRRIPLTAMPYGQALAMLSLVEALYRTR"]}}, {"location": "[1338686:1340201](-)", "type": "CDS", "qualifiers": {"locus_tag": ["ctg1_1331"], "transl_table": ["11"], "translation": ["MTRTVTAPREVKTRNILCWGMGDIFGSGAMTITGLWLLYFYIEVAGLSPAAAASIFAIAKIWDGITDPIMGYITDNIRTRWGRRRIFFIIGAPLSFCFALMWVSGFGYAWYLGTYLLFSTVFTLLMVPYDTLPAEMTSRYDLRSKMSGARMLFAQATAFLSALIPGQILAHVADKSQAFLYIGLVFSVLFALPWIFVWRGTWERENLPPPSTQRGMGKTIISLYREMASTFRLRTFRIHIMMYVGGAVALDIFGSLFMHYLTYVLQVGASLASQAMSLMTLFQFFAIPFFTWLCIRIGNGNAYKLAIALIMCALLWFSQLSASISHLSGFLFGGAIVMGIARGGTYLIPWNVYNFLPDVDEAYTGVRREGIYAGVMMLTRKFSQALALFIVGLALEAFGFTKGAESQDAAALNGIWWVFLIGPGLLTLLAMYGAFRFRLSQECHKTLTFELERLRSGGKPEDASIQVRQTVELLTGHPHMNTHWQHTAETTAQRNHYVAENKPS"]}}, {"location": "[1340418:1340622](+)", "type": "CDS", "qualifiers": {"locus_tag": ["ctg1_1332"], "transl_table": ["11"], "translation": ["MCPKSQMNCGKKGRCENGDRLLMSMLFCPTAIDNDCVQIAFPFHLRKSYEHFSFKLAPARRWYYSRH"]}}, {"location": "[1340563:1341922](+)", "type": "CDS", "qualifiers": {"locus_tag": ["ctg1_1333"], "transl_table": ["11"], "translation": ["MNIFLSNWRPHADGITRDTEIFQKALDTLSQAGGGTLVVESGKYYLGGLRMGSNTCLWLSPGAELIVSDNYADFTQAVALSRAECSDRAFLYALDAENISICGGGTIYGNADGWFSSSVDDMGYRTPAEQRPRMILLENCQRVRLENICIHHAPMWTIHLVSCSQVVIDGITVDNDLTMANTDALDIDSCQQVHVANSFFSAADDAICLKTTDKPAAIQRPLRQVTIVNCTLRSKSCAFKIGTETWQDIEDIVVSNCTIYDSNRGIGLISRDGGRLRRMLFTSMTFECVAAPACHWGEADPIFLSARRRNPQIEPGEITQIQFRGLCGECEGAINMHSETPSMINRIRLESIQLTQRLHCHGRQGNYDIRPPCNPLSPTGMGIDNAWCLNPETGKAWGVEPYPGGLPVLFAQGVSDLVITELDWQRPVPLPAGWNTQALCLEKCERSSVRET"]}}, {"location": "[1341965:1342607](-)", "type": "CDS", "qualifiers": {"locus_tag": ["ctg1_1334"], "transl_table": ["11"], "translation": ["MKNIVVLISGNGSNLQAIIDACARKKINGTLRAVFSNKADAFGLERARAANIPAHALAASQFANREAFDRELMHEIDAYAPDLVVLAGYMRILSPAFVAHYQGRMLNIHPSLLPKYPGLHTHRQALENGDEEHGTSVHFVTDELDGGPVVLQAKVPVFAEDTEDDITARVQAQEHDIYPLAISWFVDGRLRAEGNEAWLDNVPLPPQGYAAEE"]}}, {"location": "[1342603:1343641](-)", "type": "CDS", "qualifiers": {"locus_tag": ["ctg1_1335"], "transl_table": ["11"], "translation": ["VTDKTSLSYKDAGVDIDAGNALVDRIKGVVKKTRRPEVMGGLGGFGALCALPQKYREPVLVSGTDGVGTKLRLAMDLKRHDTIGIDLVAMCVNDLVVQGAEPLFFLDYYATGKLDVDTAASVISGIAEGCLQSGCALVGGETAEMPGMYHGEDYDVAGFCVGVVEKSEIIDGSKVADGDVLVALASSGPHSNGYSLVRKIIEVSGVDPQTTDLNGKPLADHLLAPTRIYVKSVLDLIANVDVHAIAHLTGGGFWENIPRVLPDNTQAVIDESSWQWPDVFNWLQTAGNVSSHEMYRTFNCGVGMVIALPAEAADKAIAFLNDKGESAWKIGYIKASDSEQRVVIE"]}}, {"location": "[1343906:1344800](+)", "type": "CDS", "qualifiers": {"locus_tag": ["ctg1_1336"], "transl_table": ["11"], "translation": ["MNIAAFDIGGTALKMGVMTREGTLLEKGKQNIVDSDGDQILQAMLAWIAAHPACEGVAISAPGYVNPHTGFIEMGGAIRKFDNFAIKRWLEQQVRLPVAIENDANCVLLAERWRGKAADMSNFLVLTIGTGIGGAIFCNNQLVHGARFRAGEFGYMQTARPGTRDVRRYSMNENCTLRVLRHRYAEHIGKALDDVTGEEIFDRYDAGDATCRRLVAEFFNGLGTGLYNLVNLFDPQTILIGGGIVERPGFLALLREHLAWFGIAEYIDTVSHGNDAGLVGAVYHFNQQYRSQSGDCA"]}}, {"location": "[1344809:1346240](+)", "type": "CDS", "qualifiers": {"locus_tag": ["ctg1_1337"], "transl_table": ["11"], "translation": ["MSGFKEGFLWGGAVAAHQLEGGWKEGGKGVSVADVMTAGAHGVPREITDGVLPGKNYPNHEAIDFYHRYKDDIRLFAEMGFKCFRTSIAWTRIFPLGDEQEPNEAGLQFYDDLFDECLKHGIEPVITLSHFEMPYHLVTEYGGWRNRKLIDFFVRFARVVFTRYQHKVKYWMTFNEINNQANFHEDFAPFTNSGLKYLPGEDREPVMFQAAHYELVASALAVKAAREINPSLQIGCMIAMCPIYPLSCAPNDMMMAMNAMHRRYWFTDVHVRGRYPQHLLNYFERRGFALDITEEDRVALTQGCVDYIGFSYYMSFATKATDDNPQLDYDESKSLVSNLYVQKSDWGWQIDPVGLRYSLNWFWDHYQLPLFIVENGFGAIDVREADGSVDDQYRIDYLSAHIAEMKKAVVEDGVDLMGYTPWGCIDLVSAGTGEMKKRYGFIYVDKDNEGNGTLARSRKKSFAWYQQVIGSNGEKL"]}}, {"location": "[1346422:1347049](+)", "type": "CDS", "qualifiers": {"locus_tag": ["ctg1_1338"], "transl_table": ["11"], "translation": ["MKIVEVKHPLVKHKLGLMREHDISTKRFRELASEVGSLLTYEATSDLATEKVTIEGWNGPVEIEQIKGKKITVVPILRAGLGMMEGVLEHVPSARISVVGIYRNEETLEPVPYFQKLVSNIDERMALVVDPMLATGGSMIATIDLLKKAGCSSIKVLVLVAAPEGIAALEKAHPDVELYTASIDQGLNEHGYIIPGLGDAGDKIFGTK"]}}, {"location": "[1347144:1348434](+)", "type": "CDS", "qualifiers": {"locus_tag": ["ctg1_1339"], "transl_table": ["11"], "translation": ["MTRRAIGVSERPPLLQTIPLSLQHLFAMFGATVLVPVLFHINPATVLLFNGIGTLLYLFICKGKIPAYLGSSFAFISPVLLLLPLGYEVALGGFIMCGVLFCIVSFIVKKAGTGWLDVMFPPAAMGAIVAVIGLELAGVAANMAGLLPADGQSPDSKTIIISMVTLAVTVFGSVLFRGFLAIIPILIGVLVGYALSFVMGVVDTTPIAEAHWFALPTFYTPRFEWFAIFTILPAALVVIAEHVGHLVVTANIVKKDLIRDPGLHRSMFANGLSTVISGFFGSTPNTTYGENIGVMAITRVYSTWVIGGAAIIAILLSCVGKLAAAIQIIPLPVMGGVSLLLYGVIGASGIRVLIESKVDYNKAQNLILTSVILIIGVSGAKVHIGAAELKGMALATIVGVGLSLIFKLISVLRPEEVVLDAADSEEAKH"]}}, {"location": "[1348553:1349231](+)", "type": "CDS", "qualifiers": {"locus_tag": ["ctg1_1340"], "transl_table": ["11"], "translation": ["LPLYLPDDETFASFWPGDNPSLLAALQNVLRQEHSGYIYIWSREGAGRSHLLHAACAELSQRGDAVGYVPLDKRTWFVPEVLDGMEHLSLVCIDNIECVAGDELWEMAIFDLYNRILESGKTRLLITGDRPPRQLKLGLPDLASRLDWGQIYKLQPLSDEDKLQALQLRARLRGFEMPEDVCRFLLKRLDREMRSLFMTLDQLDRASITAQRKLTIPFVKEILKL"]}}, {"location": "[1349257:1349617](-)", "type": "CDS", "qualifiers": {"locus_tag": ["ctg1_1341"], "transl_table": ["11"], "translation": ["MSDTVKIYHNPRCSKSRDTLSLLKANGIDPEVVLYLETPPDAATLRQLLKMLGMASARDLMRQKEDLYKSLDLANPQLSEDALIQAMVDNPKLIERPIVVSHGEARIGRPPEQVLEIVN"]}}, {"location": "[1349626:1351090](-)", "type": "CDS", "qualifiers": {"locus_tag": ["ctg1_1342"], "transl_table": ["11"], "translation": ["MFRQLKKTLVATVIASLTLGSILPAFADTADTLPDMGTSAGSTLSIGQEMQMGDYYVRQLRGSAPLINDPLLVQYINGLGMRLVSHANSVRTPFHFYLINNDQINAFAFFGGNVVLHSALFRYSDNESELASVMAHEISHVTQRHLARAMEDQKRNAPLTWVGALGSILLAMASPQAGMAALTGTLAGSQQGLISFTRQNEEEADRIGIQVLQRSGFDPQAMPAFMGKLLDESRYSTRPPEMLLTHPLPESRLADARNRANQMRPVVVQSSADFYLAKARTLGMYTSGDNKLGNDLLSSWEKGNIREQHAAQYGRALLAMGNNNYDLARKTLQPLLSAEPQNAWYLDLATDIDLGQKRATDAINRLKGARELRTNPVLQLNLANALLEGGQPGEAATILNRYTFNNKDDVNGWDLLAQAEAKLGNRDQELAARAEGMALVGRLDQAITLLSSASSQVKLGSLQQARYDARIDQLRQLQERFKPYQKM"]}}, {"location": "[1351319:1352387](+)", "type": "CDS", "qualifiers": {"locus_tag": ["ctg1_1343"], "transl_table": ["11"], "translation": ["MLQMLMQWYRRRFSDPEAIALLVILLAGFGIMFFFSGLLAPLLVSIVLAYLLEWPTVRLERIGFSRTWATSVVLILFVGILLLMAFVVMPVAWQQGIYLIRDMPGMLNKLSDFAATVPRRYPALMDAGIIDAMAENMRSRMLTVGDSVVKYSLASLVGLLTLAVYLVLVPLMVFFLLKDKEQMLNAVRRVLPRNRGLAGQVWKEMNQQITNYIRGKVLEMIVVGVATWIGFILFGLNYSLLLAVLVGFSVLIPYIGAFVVTIPVVGVALFQFGAGTEFWSLFAVYLIIQALDGNLLVPVLFSEAVNLHPLVIILSVVIFGGLWGFWGVFFAIPLATLIKAVVHAWPDGLIVEDEH"]}}, {"location": "[1352465:1352936](-)", "type": "CDS", "qualifiers": {"locus_tag": ["ctg1_1344"], "transl_table": ["11"], "translation": ["MNPLKAGDIAPKFSLPDQDGEEVNLTDFQGQRVLVYFYPKAMTPGCTVQACGLRDNMDDLKKAGVEVLGISTDKPEKLSRFAEKELLNFTLLSDEDHQVCEQFGIWGEKTFMGKTYDGIHRISFLIDANGKIEHVFDDFKTSNHHDVVLNWLKENA"]}}, {"location": "[1352939:1353509](-)", "type": "CDS", "qualifiers": {"locus_tag": ["ctg1_1345"], "transl_table": ["11"], "translation": ["LTASLQHYLVITALGADRPGIVNTITRHVSSCGCNIEDSRLAMLGDEFTFIMLLSGSWNAINLIESTLPLKGAELDLLIVMKRTTARPPQAMQNTVWVQVEVPDSPHIIERFTALCDTWKMNIAELVSRTQPGANDESAQLFIQITAHSPTTQNASNIEQAFKALCTELNAQGSINIVNYSQHDEQDGV"]}}, {"location": "[1353662:1354541](+)", "type": "CDS", "qualifiers": {"locus_tag": ["ctg1_1346"], "transl_table": ["11"], "translation": ["MFTGSIVALVTPMDENGNVCRSSLKKLIDYHVASGTSAIVSVGTTGESATLSHEEHGDVVMQTLELADGRIPVIAGTGANATAEAISLTKRFNDSGVVGCLTVTPYYNRPTQEGLFQHFKAIAEHTDLPQILYNVPSRTGCDMLPETVGRLAEIKNIIGIKEATGNLSRVHQIKELVSDDFILLSGDDATGMDFMQLGGHGVISVTTNVAAREMAEMCRLALAGQFAEARAINQRLMPLHTKLFVEPNPIPVKWACKALGLVATDTLRLPMTPITENGIKVVTAALKHAGLL"]}}, {"location": "[1354557:1355592](+)", "type": "CDS", "qualifiers": {"locus_tag": ["ctg1_1347"], "transl_table": ["11"], "translation": ["MAYSVQKSRLAKVAGVSLVLLLAACSSDSRYKRQVSGDEAYLQATPLSELHAPAGMILPIQVGDYNIPVATSTGNTGKALDIRPPAQPLALVSGARTQFNGDTATLMVENGRSGSLWAQVASIVQSKNYTIAKRDDASQTLNTDWVEWNRLDEDQQYRGRYQISVKQQGYQQAVIVKLVNLEQAGKPVADPASLQRYSTAMLNVISEGLDLNATSAQNAAQKNAGATFDVQSGADDTGLPMLIVRAPFNLVWQRLPGALEKVGMKVTDSSRSQGSFSVTYKPLSDSGWTDLGARDPQLVSGDYKLQVGDLDNRSSLQFIDPKGHTLTQSQNDALVAVFQAALSK"]}}, {"location": "[1355700:1356414](+)", "type": "CDS", "qualifiers": {"locus_tag": ["ctg1_1348"], "transl_table": ["11"], "translation": ["MQKQAELYRGKAKTVYSTENPDLLILEFRNDTSAGDGARIEQFDRKGMVNNKFNHFIMSKLAEAGIPTQMEALLSDTECLVKKLDMVPVECVVRNRAAGSLVKRLGIEEGIELNPPLFDLFLKNDAMHDPMVNESYCETFGWVSKENLARMQELTYKANDVLKKLFDDAGLILVDFKLEFGLFKGEVVLGDEFSPDGSRLWDKKTMDKMDKDRFRQSLGGLIEAYEEVAHRLGVKLD"]}}, {"location": "[1356534:1357401](+)", "type": "CDS", "qualifiers": {"locus_tag": ["ctg1_1349"], "transl_table": ["11"], "translation": ["MRWQGRRESDNVEDRRGQSGSPMGGGGGFRLPSGKGGIVLLIIVLVAGYYGVDLTGMLTGEPVSQQQTTQRSISPQDEEAAKFTKVILADTEDTWGAIFKDMGRQYPQPKLVMYRGATRTACGTGQSVMGPFYCPADSTVYIDLSFYDEMRNKLGAGGDFAQGYVIAHEVGHHVQKLLGIESKVRQLQQNASQAEANRLSVKMELQADCFAGVWGYNMQKQDYMETGDLQEALNAAEAIGDDRLQQQSQGRVVPDSFTHGTSQQRYTWFKRGFDSGDPAQCNTFGNAL"]}}, {"location": "[1357413:1359414](+)", "type": "CDS", "qualifiers": {"locus_tag": ["ctg1_1350"], "transl_table": ["11"], "translation": ["MDELRHLTAQMAREGVRRLLVLSGDDAWTLRQAQRVRTALAGDGLWVGPRPMPEPYVSSAALKSLLGREFQHAFFDAREGFDVAAFAALAGTLRAGSWLVLLTPDFAQWPARPDADSLRWSDAPDPIPTPNFVFRFCQQISADNASVLWRQGNELAVPALPVRPPWHPADGHPQAEQAAVLAELARFPPGIAALTAERGRGKSALAGMLIRHLGGDAIVTAPARGAAEVMATFAGEAFRFMAPDALLASGCTAGWLIVDEAAAIPGPLLRQLVSRFPRTLLTTTVQGYEGTGRGFLLKFCASFALLRQFSLTTPIRWASGCPLEAAIARLLLFNDETFQHAPGGDIALESVSQESWRRQSALPEAMYQLLSGAHYRTSPLDLRRMMDAPGQHFTCARGGERIAGALWLVEEGGLEPPLSQAVWAGYRRPRGNLVAQSLAAHGGSPLAATLAGLRISRIAVHPARQREGLGQRLVVRAASQAADRDYLSVSFGYTPELWRFWQRCGFTLVRLGTHREASSGCYTAMALYPLSEAGHRLAREEAQRLQRDEFWLREWRDEPVPLTALKATILTEEDWLEVAGFAFAHRPLLTSAGSLNRLLMLVELPLPALRARLQQQDEAALCRTLGLSGRKALLARLREEAAQALLSLDGNRANDLRRQVQMLQFF"]}}, {"location": "[1359491:1360190](+)", "type": "CDS", "qualifiers": {"locus_tag": ["ctg1_1351"], "transl_table": ["11"], "translation": ["MKHDHFIVQSPATPAQQLLLLFHGVGDNPVAMGQIGSWFAPLFPDALIVSIGGAEPCGPPPGRQWFSVQGVSEENRQQRVDAIMPTFIETVRYWQQQSGVSPQATALIGFSQGAIMSLESIKAEPGLASRVIAFNGRYATLPETATTATTVHLIHGGEDRVIDLAWAVAGQEALQQAGGDVTLDIVEDLGHAIDDRSMQFALDHLRFTVPKHYFDEALSGSTPKDSDIIELL"]}}, {"location": "[1361016:1361220](-)", "type": "CDS", "qualifiers": {"locus_tag": ["ctg1_1352"], "transl_table": ["11"], "translation": ["MDWLTKYWWVLVLVFLVGVMINVIKDLTRVDHKKFLNNKPDLPPHRDFNDKWDDDDDWPKNDPSKKK"]}}, {"location": "[1361247:1362375](-)", "type": "CDS", "qualifiers": {"locus_tag": ["ctg1_1353"], "transl_table": ["11"], "translation": ["MSCPVIELAQQLIRRPSLSPDDAGCQALMIERLRAIGFTVEPMDFGDTQNFWAWRGRGETLAFAGHTDVVPSGDADRWINPPFEPTIRDGMLFGRGAADMKGSLAAMVVAAERFVAQYPNHKGRLAFLITSDEEASAKNGTVKVVEALMARNERLDYCLVGEPSSTEVVGDVVKNGRRGSLTCNLTIHGVQGHVAYPHLADNPVHRAAPMLAELVNIEWDKGNEFFPPTSMQIANVQSGTGSNNVIPGDMFVQFNFRFSTELTDEMIKARVVALLEKYALRYSVDWWLSGQPFLTSRGKLVDAVVNAIEHYNEIKPQLLTNGGTSDGRFIARMGAQVVELGPVNATIHKINECVNAADLQLLARMYQRIMEQLVA"]}}, {"location": "[1362378:1362732](-)", "type": "CDS", "qualifiers": {"locus_tag": ["ctg1_1354"], "transl_table": ["11"], "translation": ["MLTMYGIKNCDTIKKARRWLETQQIEYRFHDYRVDGLDRTLLDTFIAELGWEALLNTRGTTWRKLDETVRAGINNADAAAKLMLEMPAIIKRPLLCAPGQPMLLGFSESSYQQFNEV"]}}, {"location": "[1363315:1366429](-)", "type": "CDS", "qualifiers": {"locus_tag": ["ctg1_1355"], "transl_table": ["11"], "translation": ["MANFFIDRPIFAWVLAILLCLTGTLAILSLPVEQYPDLAPPNVRITANYPGASAQTLENTVTQVIEQNMTGLDNLMYMSSQSSGTGQATVTLSFTAGTDPDEAVQQVQNQLQSAMRKLPQAVQNQGVTVRKTGDTNILTIAFVSTDGSMDKQDIADYVASNIQDPLSRVNGVGDIDAYGSQYSMRIWLDPAKLNSFQMTAKDVTDAISSQNAQIAVGQLGGTPSVDKQALNATINSQSLLQTPEQFRDITLRVNQDGSEVTLGDVATVEMGAEKYDYLSRYNRQAASGLGVKLASGANEMATAERVISRLNELSQYFPHGLEYKVAYETTSFVKASITDVVKTLLEAIALVFLVMYLFLQNFRATLIPTIAVPVVLMGTFAVLYACGYSINTLTMFAVVLAIGLLVDDAIVVVENVERIMSEEGLSPREATRKSMGQIQGALVGIAMVLSAVFVPMAFFGGTTGAIYRQFSITIVSAMVLSVLVAMILTPALCATLLKPVHKGETHGQRGFFGWFNRTFNRNASRYETAVGKILHRSLRWIMIYVLLLGGMVFLFLHLPTSFLPLEDRGMFTTSVQLPSGSTQQQTLKVVQQAEDYFLNNEKQNVESVFATIGSGPGGNGQNVARMFVRLKDWDERDPTTGSSFAIIERATKAFNKIKEARVFASSPPAISGLGSSAGFDMELEDHAGNGHEALMAARDTLLELAGKNNQLTRVRHNGLDDSPQLQVAIDQRKAQALGVSIDDINDTLQTAWGSSYVNDFMDRGRVKKVYVQAAAPYRMLPDDINLWYVRNSSGTMVPFSAFATSRWETGSPRLERYNGYSAVEIVGEAAPGVSTGTAMTIMEELAQQLPNGFGLEWTAMSYQERLSGAQAPALYAISLLVVFLCLAALYESWSVPFSVMLVVPLGVIGALLATWMRGLENDVYFQVGLLTVIGLSAKNAILIVEFANELNQKGEDLLTATLSACRQRLRPILMTSLAFIFGVLPMATSTGAGSGSQHAVGTGVMGGMISATVLAIFFVPLFFVLVRRRFPLKERPQ"]}}, {"location": "[1366810:1368775](+)", "type": "CDS", "qualifiers": {"locus_tag": ["ctg1_1356"], "transl_table": ["11"], "translation": ["MNHFILSDSHKCIGCKACEVACVMAHNDEQHVLTPQRFLPRITVIKNEQKRNAVTCHHCEGAPCARSCPNGAISQLNDSVQVNQEKCIGCKSCMVACPFGVMQIVLTPVQEERVKATAHKCDLCSGREEGPACVQNCPAEALVLATDSTLVNLAKQRRQRAARLGHPGAAMAPCSAGKVAQMAATPPRGEPDKLSAEARKANFSEIYLPFSAGQANREAERCLTCGEHSICEWICPLHNHIPQWIERVKEGDISAAVELSHQTNCLPEITGRVCPQDRLCEGACTLRDEHGSVTIGNIERYISDQALANGWRPDLSQVVESGKRVAIIGAGPAGLACADRLVRNGVSPVVFDRHPEIGGLLTFGIPAFKLDKSLLARRREIFTQMGVRFELNCEIGKDIPLTTLLDDYDAVFIGAGTYRSMKADLPNEDAPGVYDALPFLIANTKQVMGLLELPEEPYVNTEGLNVVVLGGGDTAMDCVRTALRHGAKQVTCAYRRDEANMPGSKKEVKNAREEGAQFEFNVQPVTLELNEKGHVNGVRFLRTRLGAPDAQGRRSPSPIPGSEFVMPADAVIMAFGFHPHGMPWLESVGVKLDSRGRIKANVESRYRYQTTHRKVFAGGDAVRGADLVVTAMAEGRHAAQGIMDFLEVKSIPLH"]}}, {"location": "[1368833:1369418](+)", "type": "CDS", "qualifiers": {"locus_tag": ["ctg1_1357"], "transl_table": ["11"], "translation": ["MSLNINIIKDKILSENWFLLRNMTYELTRSDGSVVRHRREVYDRGNGATILLYNRHKQTVVLVRQFRIATWINGNEDGMLIETCAGLLDSDEPEECVRKEAIEETGFEVGEVRKLFELFMSPGGVTELIYFFIAEYNDTQRANDGGGVDDEDIEVLELPYHRALEMMANGEIRDGKAVILLQYLQTSGLMNGDL"]}}, {"location": "[1369496:1370564](+)", "type": "CDS", "qualifiers": {"locus_tag": ["ctg1_1358"], "transl_table": ["11"], "translation": ["MLHRVILFLLFGLLPTSLVRAAPAQQLFNDWQVTCNNQNFCVARNVGLHHGLVMTLTRSAGAATSASLRIELGGVGNPVAALAPIAPRLRLDGKPLSLGDKHWQIADKLLETDDSVTIDAFLQQVQAAKAITLENGLQAISLQGLKAALLFIDSRQKRVGSETAWVGKGEEPPLSVPPAPALRSVARIDVAESPLSRDELNDLMDYGNERMNSSACSLDPFRREVRVAALTDDRVLLMTSCEAGAYNTIWLAWLVSRQRPYIAHPVRLTLPFQPPGDGPRDVELVNARYDDRRQELVTLDKGRAPGDCGTQTRWRYDGQRFSLVRYARQPQCDNWQGPDAWPTLWVTRSVPRPPR"]}}, {"location": "[1370532:1372527](-)", "type": "CDS", "qualifiers": {"locus_tag": ["ctg1_1359"], "transl_table": ["11"], "translation": ["MSRRELANAIRALSMDAVQKANSGHPGAPMGMADIAEVLWNDFLKHNPENPQWYDRDRFILSNGHASMLLYSLLHLTGYDLPIEEIKNFRQLHSKTPGHPEIGYTPGVETTTGPLGQGLANAVGLAIAERTLAAQFNQPDHEIVDHFTYVFMGDGCLMEGISHEVCSLAGTLGLGKLIGFYDHNGISIDGETKGWFTDDTAKRFEAYHWHVVHEIDGHDPEAVKKAILEAQSVKDKPSLIICRTVIGFGSPNKAGKEEAHGAALGEQEVALARQQLGWHHPAFEIPKEIYRAWDAREKGQKAQKSWEEKFAAYQQAHPQLAAEFTRRMSGGLPESWDETTRKYIANLQANPAKIATRKASQNALDAYGPHLPELLGGSADLAPSNLTIWKGSTSLKEDPAGNYIHYGVREFGMTAIANGIAHHGGFVPYTATFLMFVEYARNAARMAALMKARQIMVYTHDSIGLGEDGPTHQAVEQLASLRLTPNFSTWRPCDQVEAAVAWKLAVERHSGPTALILSRQNLAQMARTPEQVQNITRGGYVLKDAGGKPDLILIATGSEVEITVLAAEKLLAKGVNVRVVSLPSTDVFDAQEEAYRESVLPSDVSARVAVEAGIADYWYKYVGLKGKIVGMTGYGESAPADKLFPYFGFTVEHIVTVGDEVLNG"]}}, {"location": "[1372816:1375096](+)", "type": "CDS", "qualifiers": {"locus_tag": ["ctg1_1360"], "transl_table": ["11"], "translation": ["MDEQLKQSALDFHEFPVPGKIQVSPTKPLATQRDLALAYSPGVAAPCLEIEKDPLAAFKYTARGNLVAVVSNGTAVLGLGNIGALAGKPVMEGKGVLFKKFAGIDVFDIEVDELDPDKFINVVAALEPTFGGINLEDIKAPECFYIEQKLRERMNIPVFHDDQHGTAIISTAAILNGLRVVEKNISDVRMVVSGAGAAAIACMNLLVALGMQKHNIVVCDSKGVIYKGREPNMAETKAAYAVEDSGKRTLDDVIDGADIFLGCSGPKVLTQEMVKKMARAPMILALANPEPEILPPLAKEVRSDAIICTGRSDYPNQVNNVLCFPFIFRGALDVGATAINEEMKLAAVHAIAELAHAEQSEVVASAYGDQDLSFGAEYIIPKPFDPRLIVKIAPAVAKAAMDSGVATRPIADFDAYIEKLSEFVYKTNLFMKPIFSQARKEPKRVVLAEGEDTRVLHATQELVSLGLAKPILIGRPGVIEMRIQKLGLQIKAGVDFEIVNNESDPRFKEYWNEYYTLMKRRGITQEQAQRAVISNTTVIGAIMVQRGEADAMICGTIGDYHEHYSVIQPLFGYREGVHAAGAMNALLLPSGNTFIADTYVNHDPSPEQIAEITLMAAETVRRFGIEPRVALLSHSNFGSSDCPSASKMRQALELVKAQAPELMIDGEMHGDAALVESIRNERMPDSPLKGSANILVMPNMEAARISYNLLRVSSSEGVTVGPVLMGVAKPVHILTPIASVRRIVNMVALAVVEAQTQPL"]}}, {"location": "[1375255:1375591](+)", "type": "CDS", "qualifiers": {"locus_tag": ["ctg1_1361"], "transl_table": ["11"], "translation": ["MDKERIIQEFVPGKQVTLAHLIAHPGAELAKKIGVPESGAIGIMTLTPGETAMIAGDLAMKAADVHIGFLDRFSGALVIYGSVGAVEEALLQTVSGLGRLLNYTLCELTKS"]}}, {"location": "[1375603:1376083](+)", "type": "CDS", "qualifiers": {"locus_tag": ["ctg1_1362"], "transl_table": ["11"], "translation": ["MKRIAFVGTVGAGKTTLFNALQGNYSLARKTQAVEFNEKGDIDTPGEYFSHPRWYHALITTLQDVDTLIYVHAANDTESRLPAGLLDIGANKRHIAAISKTDMPDADVAAVRQLLYGMGFQEPIFELNAHDPQSVEHLVNYLSELSQKEEGAGEETYHS"]}}, {"location": "[1376060:1376753](+)", "type": "CDS", "qualifiers": {"locus_tag": ["ctg1_1363"], "transl_table": ["11"], "translation": ["VKKLITANDIRAAHARGEEEISVVLRASIITPEAREVAELLGVAIQECDESAPEPAVPAAEEKTESQRIRETIIAQLPEGQFTESLVAQLMEKVMKEKQSLGMDAMQPSFKAVTGKGGVKVIDGSSVKFGRFDGAEPHRVGLTDLVTEQDGSSMAAGFMQWENAFFPWTLNYDEVDMVLEGELHVRHEGETMVAKAGDVMFIPKGSSIEFGTPSTVRFLYVAWPANWQSL"]}}, {"location": "[1376749:1377553](+)", "type": "CDS", "qualifiers": {"locus_tag": ["ctg1_1364"], "transl_table": ["11"], "translation": ["MKDFITEAWLRANHTLSEGAEIHLPADARLTPSARELLESRRLRIKFLDEQGSLFVDDDAQQPQPVHGLTSSGTHPQACCELCRQPVDKKPDTLTHLTAEKMVAKSDPRLGFRAALDATIALAVWLQIELAEPWQPWLADIRSRLGNIMRADAVGEPLAAQSIVGLNEDELHRLSHQPLRYLDHDHLVPEAGHGRDAALLNLLRSKIRETETVAAQVFITRSFEVLRPDILQALNRLSSTVYVMMILSVAKHPLTVSQIQQRLGGEQ"]}}, {"location": "[1377549:1378566](+)", "type": "CDS", "qualifiers": {"locus_tag": ["ctg1_1365"], "transl_table": ["11"], "translation": ["MIIQRARQLALRSPARVVFADALDIRVLKAAHYLQQQGLAKPILIASPFALRQFALSHRLPMDGMQIVDPHSNRQMREAFARSWLARAGEKTPPDAEEKLNDPLMFAAAMVSAGKADVCIAGNLSSTANVLRAGLRIIGLQPGCKTLSSIFLMLPQYVGPALGFADCSVVPQPTAAQLADIAIASAETWQAITGEEPRVAMLSFSSSGSARHPNVANVQQATEIVRQRAPQLMVDGELQFDAAFVPEVAAQKAPASPLQGRANVMVFPSLEAGNIGYKIAQRLGGYRAVGPLIQGLAAPLHDLSRGCSVQEIIELALVAAVPRRSDVSGECRLPTQVE"]}}, {"location": "[1378607:1378898](+)", "type": "CDS", "qualifiers": {"locus_tag": ["ctg1_1366"], "transl_table": ["11"], "translation": ["MEALGMIETRGLVALIEASDAMVKAARVKLVGVKQIGGGLVTAMVRGDVAACKAATDAGAAAAQRIGELVSVHVIPRPHGDLEEVFPISFKGDSNI"]}}, {"location": "[1379012:1379300](+)", "type": "CDS", "qualifiers": {"locus_tag": ["ctg1_1367"], "transl_table": ["11"], "translation": ["MKLAVVTGQIVCTVRHQGLAHDKLLMVEMIDAAGKPDGQCAVAIDSIGAGPGEWVLLVSGSSARQAHRSEASPVDLCVIGIVDEAVAGGQVIFHK"]}}, {"location": "[1379311:1380715](+)", "type": "CDS", "qualifiers": {"locus_tag": ["ctg1_1368"], "transl_table": ["11"], "translation": ["MNQQDIEQVVKAVLLKMTASSQPDDAVHEMGVFASLDDAVAAAKVAQQGLKSVAMRQLAIHAIREAGEKHARELAELAVSETGMGRVEDKFAKNVAQARGTPGVECLSPQVLTGDNGLTLIENAPWGVVASVTPSTNPAATVINNAISLIAAGNSVVFAPHPAAKRVSQRAIMLLNQAVIAAGGPANLLVTVANPDIETAQRLFKYPGIGLLVVTGGEAVVESARKHTNKRLIAAGAGNPPVVVDETADLARAAQSIVKGASFDNNIICADEKVLIVVDSVADELMRLMEGQQAVKLSAAQAEQLQPVLLKNIDERGKGTVSRDWVGRDASKIAAAIGLNVPPQTRLLFVETPASHPFAVTELMMPVLPVVRVASVDDAIALAVQLEGGCHHTAAMHSRNIDNMNQMANAIDTSIFVKNGPCIAGLGLGGEGWTTMTITTPTGEGVTSARTFVRLRRCVLVDAFRIV"]}}, {"location": "[1380725:1381565](+)", "type": "CDS", "qualifiers": {"locus_tag": ["ctg1_1369"], "transl_table": ["11"], "translation": ["MAHDEQRWLTPRLQKAAALCNQTPAASESPLWLGVDLGTCDVVSMVVDSEGQPVAVCLDWADVVRDGIVWDFFGAVTIVRRHLDTLEQQLGCRFSHAATSFPPGTDPRISINVLESAGLEVSHVLDEPTAVADLLQLDNAGVVDIGGGTTGIAIVKRGEVTYSADEATGGHHISLTLAGNRRMPLEEAEQYKRSNVQEIWPVVKPVYEKMAEIVAHHIEGQGIADLWLAGGSCMQPGVDALFRKRFPELRVHLPQHSLFMTPLAIANSGREKAEGIYAS"]}}, {"location": "[1381554:1382742](+)", "type": "CDS", "qualifiers": {"locus_tag": ["ctg1_1370"], "transl_table": ["11"], "translation": ["MQAELQTALFQAFDTLNLQRVKTFSVPPVTLCGLGALSACGQEAQARGVSHLLVMVDSFLHQAGMTAGLARSLAMKGVAMTVWPCPPGEPCITDVCAAVAQLRESKCDGVVAFGGGSVLDAAKAVALLVTNPEQTLSAMTESSVLRPRLPLIAVPTTAGTGSETTNVTVIIDAVSGRKQVLAHASLMPDVAILDAALTEGVPPPVTAMTGIDALTHAVEAYSALNATPFTDSLALGAIAMIGQALPKAVGYGHDLASRESMLLASCMAGMAFSSAGLGLCHAMAHQPGAALHIPHGQANAMLLPTVMRFNRMVCRERFSQIGRALTAKKTDDHEAIAAVEALIAEVGLSKRLSDAGAKPEHFSAWAQAAQEDICLRTNPRTATREQVIDLYAAAR"]}}, {"location": "[1382912:1384145](+)", "type": "CDS", "qualifiers": {"locus_tag": ["ctg1_1371"], "transl_table": ["11"], "translation": ["MGINEIIMYIMMFFMLIAAVDRILSQFGGSARFLGKFGKSIEGSGGQFEEGFMAMGALGLAMVGMTALAPVLAHLLGPVIIPLYEMLGANPSMFAGTLLACDMGGFFLAKELAGGDVAAWLYSGLILGAMMGPTLVFSIPVALGIIEPSDRRYLALGVLAGIVTIPIGCIAGGLVAMYSGVEINGQPVEFTFALILMNMIPVLIVAVLVALGLKFIPEKMINGFQIFAKFLVALITIGLAAAVIKFLLGWDLIPGLDPIFMAPGDQPGEVMRAIEVIGSISCVLLGAYPMVLLLTRWFEKPLMRVGNLLKINNMAAGGMVATLANNIPMFGMMKQMDTRGKVINCAFSVSAAFALGDHLGFAAANMNAMIFPMIVGKLIGGVTAIGVAMLLVPKDENAPAAAKTEAEAQS"]}}, {"location": "[1384141:1385545](+)", "type": "CDS", "qualifiers": {"locus_tag": ["ctg1_1372"], "transl_table": ["11"], "translation": ["VKTRQLLSVGIDIGTTTTQVIFSRLELVNRAAVSQVPRYEFIKREISWQSPVFFTPVDKQGGLKEAELKALILAQYQAAGVAPESVDSGAIIITGESAKTRNARAAVMALSQSLGDFVVASAGPHLESVIAGHGAGAQTLSEQRMCRVLNIDIGGGTSNYALFEAGKISATACLNVGGRLLETDGQGRVVYAHQPGQMIVDEVFGAGADARALSASQLAQVARRMAELIVEVIDGTLSPLAQRLMQTGLLPAGAVPEVITLSGGVGECYRNQPADPFCFSDIGPLLATALHEHPRLREMNVQFPAQTVRATVIGAGAHTLSLSGSTIWLEGVQLPLRNLPVAIPLDEADLLSAWQQALMQLDLDPGSDAYVLALPASLPVRYAALLVVIDALLAFVARFPNPHPLLVVAEQDFGKALGMLLRPQLQQLPLAVIDEVSVRAGDYIDIGTPLFGGSVVPVTVKSLAFPS"]}}, {"location": "[1385556:1386918](+)", "type": "CDS", "qualifiers": {"locus_tag": ["ctg1_1373"], "transl_table": ["11"], "translation": ["MKLKTTLFGNVYQFKDVKEVLAKANELRSGDVLAGVAAESSQQRVAAKQVLSDMTVADIRNNPVIPYEEDCVTRLIQDDVNETAYQRIKNWTISDLREYVLNDEVTSDDIAFVRKGLTSEVVAAVAKVCSNADLIYGAKKMPVIKKANTTIGLPGTFSCRLQPNDTRDDVQSIAAQIYEGLSFGAGDAVIGVNPVTDDVENLTRVLDTVYGVIDKFNIPTQGCVLAHVTTQIEAIRRGAPGGLIFQSICGSEKGLKEFGVELAMLDEARAVGAEFNRIAGENCLYFETGQGSALSAGANFGADQVTMEARNYGLARHYDPFLVNTVVGFIGPEYLYNDRQIIRAGLEDHFMGKLSGISMGCDCCYTNHADADQNLNENLMILLATAGCNYIMGMPLGDDIMLNYQTTAFHDTATVRQLLNLRPSPEFERWLETMGIMANGRLTQRAGDPSLFF"]}}, {"location": "[1386935:1387832](+)", "type": "CDS", "qualifiers": {"locus_tag": ["ctg1_1374"], "transl_table": ["11"], "translation": ["MMDQKQIEEIVRSVMASMGQPQTAAAAPEATVTKCASQCEVAAESCALDLGSPEAKGWIGVQQPHRAEVLAELKRSTAARVCTGRAGPRPRTLALLRFLADHSRSKDTVLKEVPEEWVKTQGLLEVRSEISDKNLYLTRPDMGRRLSPEAIDALKAQCVANPDVQVVVSDGLSTDAITVNYEEILPPLLSGLKQAGLKVGTPFFVRYGRVKIEDQIGEILGAKVVILLVGERPGLGQSESLSCYAVYSPRVATTVEADRTCISNIHQGGTPPVEAAAVIVDLAKRMLEQKASGINMTR"]}}, {"location": "[1387841:1388501](+)", "type": "CDS", "qualifiers": {"locus_tag": ["ctg1_1375"], "transl_table": ["11"], "translation": ["MPALDLIRPSVTAMRVIASVNDGFARELKLPPHIRSLGLITADSDDVTYIAADEATKQAMVEVVYGRSLYAGAAHGPSPTAGEVLIMLGGPNPAEVRAGLDAMVAHIETGAAFQWANDAEDTAFLAHVVSRTGSYLSSTSGIALGDPIAYLVAPPLEATFGIDAAMKSADVQLVTYVPPPSETNYSAAFLTGSQAACKAACNAFTDAVLDIARHPIQRA"]}}, {"location": "[1388511:1388994](+)", "type": "CDS", "qualifiers": {"locus_tag": ["ctg1_1376"], "transl_table": ["11"], "translation": ["MINALGLLEVDGMVAAVDAADAMLKAANVRLLSHEVLDPGRLTLVVEGDLAACRAALDAGSAAAQRTGRVISRREIGRPEEDTQRLIAGFQRLPQTPEPPVVVESSEPLLTLLSSTRQGMTAGEVAAHFGWSLEEARKALEQLFSTGALRKRSSRYRLKN"]}}, {"location": "[1389042:1390095](+)", "type": "CDS", "qualifiers": {"locus_tag": ["ctg1_1377"], "transl_table": ["11"], "translation": ["MKKKKPANLHHLYHEALPEDVKLTPMVEVDNVHQRRTTDVYEHALTITAWQQIYDQLHPGKFHGEFTEILLDDIQVFREYTGLALRQSCLVWPNSFWFGIPATRGEQGFIGSQCLGSAEIATRPGGTEFELSTPDDYTILGVVISEDVISRQASFLHHPERVLHMLRNQSALEVKEEHKAALWGFVQQALATFSENPENLHQPAVRKVLGDNLLLAMGAMLEEAQPMITAESISHQSYRRLLSRAREYVLENMSEPLTVLDLCQQLHVSRRTLQNAFHAILGIGPNAWLKRIRLNAVRRELISPWSQSTTVKDAAMQWGFWHLGQFATDYQQLFAEKPSLTLHQRMRQWA"]}}, {"location": "[1390209:1391109](-)", "type": "CDS", "qualifiers": {"locus_tag": ["ctg1_1378"], "transl_table": ["11"], "translation": ["MRPDAHQVKAFLLQLQDAICQKLSAVDGSEFIEDSWQREGGGGGRSRVLRDGGIFEQAGVNFSHVHGEAMPASATAHRPELAGRSFEAMGVSLVVHPRSPYIPTSHANVRFFIAEKPGAEPVWWFGGGFDLTPYYGFEEDAVHWHRTARDLCQPFGEEVYPRYKKWCDDYFFLKHRNEQRGIGGLFFDDLNTPNFDHCFDFMQAVGNGFTDAYLPIVERRKERVWGERERAFQLYRRGRYVEFNLVWDRGTLFGLQTGGRTESILMSMPPLVRWEYDYQPEAGSPEAALSEFIQVRDWV"]}}, {"location": "[1391108:1391984](-)", "type": "CDS", "qualifiers": {"locus_tag": ["ctg1_1379"], "transl_table": ["11"], "translation": ["MSTFKPLKILASRRQVLKAGLAAITLSGIASQASAKEQQPLKTSNGHSKPAAKKKGAKRVVMLDPGHGGIDTGAIGHNGSKEKHVVLAIAKNVRSILRSNGIDARLTRSGDTFIPLYDRVEIAHQHGADLFMSIHADGFTNPSAAGASVFALSNRGASSAMAKYLSDRENRADEVAGKKTTDKDHLLQQVLFDLVQTDTIKNSLTLGSHILKKIKPVHKLHSRNTEQAAFVVLKSPSIPSVLVETSFITNPNEEKLLGTTAFRQKIATAIANGIISYFHWFDNQKAHSKRR"]}}, {"location": "[1392195:1392621](+)", "type": "CDS", "qualifiers": {"locus_tag": ["ctg1_1380"], "transl_table": ["11"], "translation": ["MEIRVFRQQDFEEVITLWERCDLLRPWNDPEMDIERKLNHDASLFLVAEVNGEVVGTVMGGYDGHRGSAYYLGVHPEYRGRGIANALLNRLEKKLIARGCPKINIMVREDNDVVQGMYERLGYEHSDVLCLGKRLIEDEEY"]}}, {"location": "[1392607:1393057](+)", "type": "CDS", "qualifiers": {"locus_tag": ["ctg1_1381"], "transl_table": ["11"], "translation": ["MKNTEFIPADFDTHGRLRLPFLFWCVLLLQARTWVLFLMAGASRQQGDALLNLFYPDHDNFWLGLLPGIPAVLAFIISGHRQRFPRLWPMMRWLLVLSQLLLLVWQPLLWMSGESPSAVTIGLLAADLYALWWLLSSRRLKACFREEQV"]}}, {"location": "[1393120:1393696](+)", "type": "CDS", "qualifiers": {"locus_tag": ["ctg1_1382"], "transl_table": ["11"], "translation": ["MKSLRLLLCALPLALTGCSTMSSVNWSAAYPWNWFGSSMEVSEQGVGNLTASTALSEQAIGDALGSSYRLRSGMKTANGNIVRYFEALKDDKVALTINGESGTISRIDVRDSNIKAASGVKIGTPFSDIYSKAFGNCQKGSNDNGAVVECKAEGSQHISYAFTGNWSGPEELMPSDDTLKNWKVSKIIWRR"]}}, {"location": "[1393789:1394689](+)", "type": "CDS", "qualifiers": {"locus_tag": ["ctg1_1383"], "transl_table": ["11"], "translation": ["MSQVQSGILPEHCRAAIWIEANVKGDVDALREASKVFADKLATFQVKYPEAKLGAVVAFGHNVWRQLSGGVGAEELKDFPSYGKGLAPATQYDVLIHILSAQHELNFSVAQAALSAFGAAIDVKEEIHGFRWIEERDLSGFVDGTENPAGEETRREVAVIQDGVDAGGSYVFVQRWEHNLKQLNRMSVPDQEMMIGRTKEANEEIDGDDRPDTSHLSRVDLKEEGKGLKIVRQSLPYGTASGTHGLYFCAYCARLHNIEQQLLSMFGDTDGKRDAMLRFTKPVTGGYYFAPSLDRLLAL"]}}, {"location": "[1394914:1395931](+)", "type": "CDS", "qualifiers": {"locus_tag": ["ctg1_1384"], "transl_table": ["11"], "translation": ["MAVKSLKKGYLALAASVLLVAQAQATELLNSSYDVSRELFAALNPQFEQQWAKDNGGDKLTIKQSHAGSSKQALAILQGLKADVVTYNQVTDVQILHDKGKLIPADWQSRLPNNSSPFYSTMGFLVRKGNPKNIHDWNDLVRSDVKLIFPNPKTSGNARYTYLAAWGAADKADGGDKAKTEQFMTQFLKNVEVFDTGGRGATTTFAERGLGDVLISFESEVNNIRKQYEAQGFEVVIPKTNILAEFPVAWVDKNVQANGTEKAAKAYLNYLYSPQAQTIITDYYYRVNNPDVMNKLKDKFPQTELFRVEDKFGSWPDVMKTHFASGGELDKLLAAGRK"]}}, {"location": "[1395930:1396764](+)", "type": "CDS", "qualifiers": {"locus_tag": ["ctg1_1385"], "transl_table": ["11"], "translation": ["MFAVSTKRVLPGFTLSLGTSLLFVCLILLLPLSALVMQLAQMSWAQYWDVVTNPQVVAAYKVTLLSAFVASIFNGVFGLLMAWILTRYRFPGRTLLDALMDLPFALPTAVAGLTLASLFSVNGLYGEWLAKFDIKVTYTWLGIAVAMAFTSIPFVVRTVQPVLEELGPEYEEAAETLGATRWQSFRKVVLPELSPALMAGVALSFTRSLGEFGAVIFIAGNIAWKTEVTSLMIFIRLQEFDYPAASAIASVILAASLLLLYSINTLQSRFGRRVVGH"]}}, {"location": "[1396763:1397639](+)", "type": "CDS", "qualifiers": {"locus_tag": ["ctg1_1386"], "transl_table": ["11"], "translation": ["MAEVTQLKRYDAPRINWGKWFLIGAGVLVSAFILVVPTVYIFVQAFSKGLMPALENLANPDMLHAIWLTVLIALITVPVNLVFGTLLAWLVTRFNFPGRQLLLTLLDIPFAVSPVVAGLVYLLFYGSNGPLGGWLDEHNLQIMFAWPGMVLVTVFVTCPFVVRELVPVMLSQGSNEDEAAVLLGASGWQMFRRVTLPNIRWALLYGVVLTNARAIGEFGAVSVVSGSIRGETLSLPLQIELLQQDYNTIGSFTAAALLTLMAILTLFLKSVVQWRLENQEKRQHQEGNHEH"]}}, {"location": "[1397628:1398723](+)", "type": "CDS", "qualifiers": {"locus_tag": ["ctg1_1387"], "transl_table": ["11"], "translation": ["MSIEIANIKKSFGRTQVLNDISLDIPSGQMVALLGPSGSGKTTLLRIIAGLEHQTSGHIRFHGTDVSRLHARDRKVGFVFQHYALFRHMTVFDNIAFGLTVLPRRERPNAAAIKAKVTKLLEMVQLAHLADRFPAQLSGGQKQRVALARALAVEPQILLLDEPFGALDAQVRKELRRWLRQLHEELKFTSVFVTHDQEEAMEVADRVVVMSQGNIEQVDEPEQLWREPATRFVLEFMGEVNRLQGTIRGGQFHVGAHRWPLGYSSAHQGPVDLFLRPWEVDVSRRTSLDSPLPVQVLEASPKGHYTQLVVQPLGWYTEPLTVVMRDDVPPHRGERLFVGLQHARIYHGKERIETREDIALAESA"]}}, {"location": "[1398789:1399701](+)", "type": "CDS", "qualifiers": {"locus_tag": ["ctg1_1388"], "transl_table": ["11"], "translation": ["VNTLEQTIGNTPLVKLQRMGPDNGSEIWVKLEGNNPAGSVKDRAALSMIVEAEKRGEIKPGDVLIEATSGNTGIALAMIAALKGYQMKLLMPDNMSQERRAAMRAYGAELILVTKEQGMEGARDLALAMAQRGEGKLLDQFNNPDNPYAHYTTTGPEIWQQTDGRITHFVSSMGTTGTITGVSRFLREQDKAVSIVGLQPEEGSSIPGIRRWPAEYMPGIFNAQLVDAVLDIHQQDAENTMRMLAVKEGIFCGVSSGGAVAGALRVAGENPGAVVVAIVCDRGDRYLSTGVFGEEHFTQGAGI"]}}, {"location": "[1399697:1400105](-)", "type": "CDS", "qualifiers": {"locus_tag": ["ctg1_1389"], "transl_table": ["11"], "translation": ["MPNPNPQLKAAIEACDRAISQEDYATLMEYYADDAALVVKPGMVVRGKENIRNAFIAIADYFQHRLVVTQGKMEIIEGGGNALVIMETRLDIPTAEAGITQVTRRATYVFRQQGERWLCTVDNSYGTDLLDAPEV"]}}, {"location": "[1400150:1400858](-)", "type": "CDS", "qualifiers": {"locus_tag": ["ctg1_1390"], "transl_table": ["11"], "translation": ["MQIHFIVHEVFEAPGAYLHWAQARGYGISWSRVYAGDRLPENANAFDMLVVLGGPQSPRTTLSECPWFDSHAEQRLIAQAIAAGRIVVGICLGSQLIGEALGAPVMQSPEKEVGHYPITLTTAGLQDDKLAHFGPSLVVSHWHNDMPGLTPEAEVMASSEGCPRQIVKYSDRVYGFQCHMEFDAEVIELLIAHSQQELSAARGRRFIRSEQEMRAWDYREMNEKLWAFLDKLTAK"]}}, {"location": "[1400872:1402171](-)", "type": "CDS", "qualifiers": {"locus_tag": ["ctg1_1391"], "transl_table": ["11"], "translation": ["MIVGKTASEIFDSIRHLVQSGALKPGDVLPPVRELAGKLSVNRNTVAAAYKRLVTSGLAISQGRNGTAIKTHNTLPALEGGDPSSPLKDISSGNPDPARLANLKHYLGAIAPAPRLYGDAAVEPRLAAWASRWVNNDVNLDADINLASGAVDALERLLCALLLPGDSVAIEDPCFLSSINMLRYAGFSPSPVPVDGEGMQPEALEEALRNGARAVIITPRAHNPTGCSLSESRARAIREILARYPQVLVIVDDHFALLSATPWYSPIAAESQRWALVRSLSKTLGPDLRLAIVASDADTSAALRLRLNSGSQWVSHLLQDLVIACLNDNTFMASLAETRRHYRQQHEKLIAALASRGITHLTPGDGLNFWFPLEEPSQPVALRLAHAGWLVREGETFGIRAPSHGLRLSLATLSDNEMNKLANDLYQILQQQ"]}}, {"location": "[1402253:1403120](+)", "type": "CDS", "qualifiers": {"locus_tag": ["ctg1_1392"], "transl_table": ["11"], "translation": ["MGQQDEIQSVLFNDKSRALQVDIVAVQSQVVYGSVGNSIAIPAIKQHGLRVIAVPTVLFSNTPHYDTYYGGVIPEEWFAGYLKALEERDALRELRAVTTGYMGSAVQIKRLAQWLLRIREQHPELCILVDPVIGDVDSGIYVKAEIPEAYRTHLLPLAQGITPNLFELETLSGLPCHNQQEAIIAARSLLSDSLKWVVITSAPGENSATINVLVVSAQSVEVVEHPRVETDLKGTGDLFCAELASGLVCGMPLGEAAHAAAQRVLAVMTWTNEQGCDELILPPHREGE"]}}, {"location": "[1403116:1403356](+)", "type": "CDS", "qualifiers": {"locus_tag": ["ctg1_1393"], "transl_table": ["11"], "translation": ["MKSYRLVVRQQGRVVGHFETTGSEALEDVCEVGSLFGAVGGYQCDLQVSDSEKRILESGPEGMKILSREKCYRPFKAAR"]}}, {"location": "[1403397:1403907](-)", "type": "CDS", "qualifiers": {"locus_tag": ["ctg1_1394"], "transl_table": ["11"], "translation": ["MGLFDKLKSLVSDDKKDTGTIEIVAPLSGEIVNIEDVPDVVFAEKIVGDGIAIKPTGNKMVAPVDGTIGKIFETNHAFSIESDSGIELFVHFGIDTVELKGEGFKRIAEEGQRVKVGDPVIEFDLPLLEEKAKSTLTPVVISNMDEIKELIKLSGSVTVGETPVIRIKK"]}}, {"location": "[1403949:1405677](-)", "type": "CDS", "qualifiers": {"locus_tag": ["ctg1_1395"], "transl_table": ["11"], "translation": ["MISGILASPGIAFGKALLLKEDEIVIDRKKISADKVDQEVERFLNGRTKASAQLEVIKTKAGETFGEEKEAIFEGHIMLLEDEELEQEIIALIKDKHMTADAAANEVIEGQATALEELDDEYLKERAADVRDIGKRLLRNILGLAIIDLSAIQDEVILVAADLTPSETAQLNLNKVLGFITDAGGRTSHTSIMARSLELPAIVGTGSVTTQVKNGDYLVLDAVNNQVLVNPSDQQIEELRNLQAQVAEEKAELAKLKDLPAITLDGHQVEVCANIGTVRDVEGAERNGAEGVGLYRTEFLFMDRDSLPTEEEQFAAYKAVAEACGSQAVIVRTMDIGGDKELPYMNFPKEENPFLGWRAVRIAMDRKEILRDQVRAILRASAFGKLRIMFPMIISVEEVRALKKEIEIYKQELRDEGKAFDEAIEIGVMVETPAAATIARHLAKEVDFFSIGTNDLTQYTLAVDRGNDMISHLYQPMSPSVLTLIKQVIDASHAEGKWTGMCGELAGDERATLLLLGMGLDEFSMSAISIPRIKKIIRNTNFEDAKVLAEQALAQPTTDELMTLVNKFIEEKTIC"]}}, {"location": "[1405721:1405979](-)", "type": "CDS", "qualifiers": {"locus_tag": ["ctg1_1396"], "transl_table": ["11"], "translation": ["MFQQEVTITAPNGLHTRPAAQFVKEAKGFTSEITVTSNGKSASAKSLFKLQTLGLTQGTVVTLSAEGEDEQKAVEHLVKLMAELE"]}}, {"location": "[1406360:1407332](-)", "type": "CDS", "qualifiers": {"locus_tag": ["ctg1_1397"], "transl_table": ["11"], "translation": ["MSKIFEDNSLTIGHTPLVRLNRIGNGRILAKVESRNPSFSVKCRIGANMIWDAEKRGVLKPGVELVEPTSGNTGIALAYVAAARGYKLTLTMPETMSIERRKLLKALGANLVLTEGAKGMKGAIQKAEEIVASNPEKFLLLQQFSNPANPEIHEKTTGPEIWEDTDGQIDVFISGVGTGGTLTGVSRYIKGTKGKKDLITVAVEPTDSPVIAQALAGEELKPGPHKIQGIGAGFIPGNLDLKLVDKVVAITNEEAISTARRLMEEEGILAGISSGAAVAAALKLQEDEAFTNKNIVVILPSSGERYLSTALFADLFTEKELQQ"]}}, {"location": "[1407491:1408253](-)", "type": "CDS", "qualifiers": {"locus_tag": ["ctg1_1398"], "transl_table": ["11"], "translation": ["MVSSSVTTPRSGVYYFSQGWKLIGLPGIRRYVFLPLLVNIILMGGAFWWLFTRLDSWIPSLMSHVPEWLQWLNYLLWPMVVISILLVFGYFFSTIANWIAAPFSGLLAEQLEARLTGATPPDVGVFGILKDVPRIMKREWQKFAWYLPRAIVLLLLYFIPGIGQTVAPVLWFLFSAWMLAIQYCDYPFDNHKVPFKTMRQALRTRKVTNMQFGALTSLFTMIPVLNLVILPVAICGATAMWVDCYRDKHAMWK"]}}, {"location": "[1408483:1409476](+)", "type": "CDS", "qualifiers": {"locus_tag": ["ctg1_1399"], "transl_table": ["11"], "translation": ["MMQDLRLILIIVGAIAIIALLVHGFWTSRKERSSMFRDRPLKRMKSRDDEASEGDDFDDDVEGVGEVRVHRTSHAPNGVHGEHEAPRQPQHQYQPPYERQAQQPPVRPEEPVRAPQPPQHQPVHAQAPVQQPQRAVPPQQPVQPQPVQHAQQPVQHVQQPVQQPAAAPEPQPAPEPQAPEPQQAAPQPKERKETVIVMNVAAHHGSQLNGELLINSIQQAGFKFGDMNIFHRHLSPDGSGQVLFSLANMVKPGTFNPDSMADMMTPGVTIFMQVPSFGDELQNFKLMLQSAQYIADEVGGVVLDDQRRMMTPQKLREYQDRIREVKEANA"]}}, {"location": "[1409550:1411575](+)", "type": "CDS", "qualifiers": {"locus_tag": ["ctg1_1400"], "transl_table": ["11"], "translation": ["MESNEQKLTELRTTLRHHEYLYHVMDTPEIPDAEYDRLMRELRELEAQYPELITPDSPTQRVGAAPLASFSQIRHEVPMLSLDNVFDEESFLAFNKRVQDRLKNTDNLTYCCELKLDGLAVSILYENGLLVQAATRGDGTTGEDITSNVRTIRAIPLKLRGDNIPQRLEVRGEVFLPQAGFEKINEEARRTGGKVFANPRNAAAGSLRQLDPRITAKRPLTFFCYGVGVLEGGELPASHSARLQQFKSWGLPVSERVKLCHTPEEVLTYYRQVEEDRPKLGFDIDGVVIKVDSLALQEQLGFVARAPRWAVAFKFPAQEQMTFVRDVEFQVGRTGAITPVARLEPVHVAGVLVSNATLHNADEIERLGLRIGDKVVIRRAGDVIPQVVNVVLSERPEETREIVFPTHCPVCHSDVERVEGEVVTRCTGGLICGAQRKEALKHFVSRRALDVDGMGDKIIDQLVEKEYVHTPADLFQLTPGKLTGLDRMGPKSAQNVVDALEKSKETTFARFLYALGIREVGEATAAGLAAHFGTIEALEQASIDDLQKVPDVGIVVATHVRNFFAEESNREVIAQLRKEGVRWPAPVVVNAGEIDSPFAGKTVVLTGSLSQLSRDDAKARLVALGAKVAGSVSKKTDLVIAGEAAGSKLAKAQELGIAVIDEDEMLRLLGESRG"]}}, {"location": "[1411567:1411786](+)", "type": "CDS", "qualifiers": {"locus_tag": ["ctg1_1401"], "transl_table": ["11"], "translation": ["VDKDQLIEIANTEMPFGKYKGRRLIDVPEEYLLWFARKDQFPAGHLGELMALTLLIKTEGLTSLVEPLKRPR"]}}, {"location": "[1411782:1412781](-)", "type": "CDS", "qualifiers": {"locus_tag": ["ctg1_1402"], "transl_table": ["11"], "translation": ["MKFFRILDPFTLTLVTVVLLASFFPARGGFVPFFEHLTTAAIALLFFMHGAKLSREAIVAGGSHWRLHLWVMCSTFIVFPVLGVLFAWWAPVNVDPALYTGFIYLCILPATVQSAIAFTSLAGGNVAAAVCSASASSLLGIFISPLLVGLLMNLHGAGGSLEQVGKIMLQLLLPFVLGHLSRPWIGNWVAKHKKWISKTDQTSILLVVYSAFSEAVVNGIWHKVGVGSLLFIVIVSMVLLAIVIAINVFVARRCGFNKADEITIVFCGSKKSLANGIPMANILFPTSILGIMVLPLMIFHQIQLMVCAVLARRYKRQAEALQAQEKSRASEA"]}}, {"location": "[1412870:1413797](+)", "type": "CDS", "qualifiers": {"locus_tag": ["ctg1_1403"], "transl_table": ["11"], "translation": ["MNYSLRQLKVFVTVARVKSFSRAGESIGLSQSAVSHSVKELEHQTGVRLLDRTTREVVLTEAGQQLAARLERLLDELNGTLREAGRVGQQLMGTVRVAASQTISAHLIPQCIAYSNRRYPEIDFVLHDRPQQWVLESIRQGEVDFGIVIDPGAATDLQCEAVLAEPFLLLCRRDHPFAKRDAVSWHALHDQRLVLQDYASGSRPLIDAALAGFAVTANIVQEIGHPATLFPMVESGIGISILPALALPLPQGSHLQVKRLTPVVERQLMLARRKNRSLSTAAEALWEVVRQQAGQLTALRENDPLYQK"]}}, {"location": "[1413919:1414753](+)", "type": "CDS", "qualifiers": {"locus_tag": ["ctg1_1404"], "transl_table": ["11"], "translation": ["MSDTLFSQNPWYSADIIRGYKPDFTPRVAFILGSGLGALAEQIEDAVAISYEKLPGFPVSTVHGHAGELVLGNLAGVPVACMKGRGHFYEGRGMTVMTDAIRTLKLLGCELLFCTNAAGSLRPEVGPGSLVALSDHINTMPGTPMVGLNDERFGERFFSLANAYDADYRAVLQRVAEEEGFPLTEGVFVSYPGPNFETAAEIRMMQIIGGDVVGMSVVPEVIAARHCELKVVAVSAITNLAEGLGDVKLSHAQTLAAAELSRQNFINLICGFLRKLA"]}}, {"location": "[1414813:1416070](+)", "type": "CDS", "qualifiers": {"locus_tag": ["ctg1_1405"], "transl_table": ["11"], "translation": ["MGIASRLKLMSFLQYFIWGSWLVTLGSYMINTLHFTGANVGIVYSSKGLAAIIMPAIMGIVADKWLRAERAYMLCHLVCAGVLLYATTVTDPETMFWVMLINAMAYMPTISLSNSISYSCLAQSGQDPATAFPPVRVFGTLGFIVAMWTVSLMGLELSSAQLYIASAASLLLAIYALTLPKIAVTEKKSGATLATRLGLDAFVLFKNPRMALFFFFAMMLGAVLQITNVFGNPFLHDFARNPAFADSFVVRYPSILLSVSQMAEVAFILTIPFFLKRFGIKTVMLMSMLAWTLRFGFFAFGDPSPFGFVLLLMSMIVYGCAFDFFNISGSVFVEQEAGAHIRASAQGLFMTMVNGVGAWVGSVLSGMAVDYFSVDGVKEWQTIWLVFAAYSLLQAVIFAAFFKYKHEPEKLMKKALTH"]}}, {"location": "[1416168:1417053](+)", "type": "CDS", "qualifiers": {"locus_tag": ["ctg1_1406"], "transl_table": ["11"], "translation": ["MERTHRIDLKLLRYFLAVAEELHFGRAAARLNMSQPPLSIHIKDLEQQLGTLLFVRHSRSVALTHAGKILMEESCRLLSSANQALARVEQIGRGEAGRVELGGIGTAMWGKMRPVMRRFLKENPNVEVLFRENMPAMQMAMLERRELDAGVWRMATAPSPGFTSLRLHESSFLVAMPEEHPLAARKAIPLAALRNEYFVTMPSIHTDWTFLQRVCQSAGFSPMIIREVMEPQTVLAMVSMGIGITLIADSYAQMTWPGVVFRPLEERIPADLYIVYDQQQATPALEKLIAALVN"]}}, {"location": "[1418026:1419445](+)", "type": "CDS", "qualifiers": {"locus_tag": ["ctg1_1407"], "transl_table": ["11"], "translation": ["MKIKTRFAPSPTGYLHVGGARTALYSWLFARNHGGEFVLRIEDTDLERSTPEAIEAIMDGMNWLSLEWDEGPYFQTKRFDRYNAVIDEMLAAGTAYKCYCSKERLEALREEQMAKGEKPRYDGRCRHGHEHHADDEPCVVRFANPEEGSVVFDDQIRGPIEFSNQELDDLIIRRTDGSPTYNFCVVVDDWDMEITHVIRGEDHINNTPRQINILKALNAPVPVYAHVSMINGDDGKKLSKRHGAVSVMQYRDDGYLPEALLNYLVRLGWSSGDQEIFSREEMIKLFSLGAVSKSASAFNTEKLQWLNHHYINSLAPEYVATHLQWHIEQENIDTRNGPQLAELVKLLGERCKTLKEMAASCRYFYEDFAEFDADAAKKHLRPVARQPLEVVRDKLAAISDWTAENVHHAIQATADELEVGMGKVGMPLRVAVTGAGQSPALDVTVHAIGKSRSVERINKALAFIAERESQQS"]}}, {"location": "[1419504:1419897](-)", "type": "CDS", "qualifiers": {"locus_tag": ["ctg1_1408"], "transl_table": ["11"], "translation": ["MMKLKDKMTPAELAECLNLARQTINRWAREQKWRTEPIPGVKGGRARLIVIDRSVIDFLANIPALRHLTMDNQLAEPPVKYFVNDADTIWRQIVETMHLMTPTEQLHLRDFLAREGISGFLSRLGITDAK"]}}, {"location": "[1419901:1420255](-)", "type": "CDS", "qualifiers": {"locus_tag": ["ctg1_1409"], "transl_table": ["11"], "translation": ["MLKERMTPEEIAHLTGFSRQTINKWVRKEGWQTSPRPGVQGGKARLVHVNEQVREFIRSAQRVAENPVPYSATDNDLESLLLTLCKEMTPGEQKLLMSLLLREGLTGLLNRLGIRDR"]}}, {"location": "[1420868:1423049](+)", "type": "CDS", "qualifiers": {"locus_tag": ["ctg1_1410"], "transl_table": ["11"], "translation": ["MIDHLNIKIKKTLLALLVCFIAIPLSRFISPQTIIDGNQIYLAWLPLSLMYSVLFIFGRYAVAPLIIAFAITNAWIIDLTLTQALILLFCQLFSVFLSCAIVRFQLGRRWRAGLTAKHMGARIFWGGFFAPLLLKVTMYLAGRFFAFPLAISSYFGSMSVIYTIIDIQSLISAALIFTTFFYYPLRMIISPRYARAFWRNLCHSWRAGEQRVFTLYWFVALAAILLVLCTPYDSVFIAGYLVPLIFILYFIGISRLGHTLIRISWSVSAFLLVAYNQNFLHGVQTEYSLSFVLSVLICFTICLFYMADIYARSERMKFRWRDQAEEDPLTGLPNLRALESHLQRNPAVAISSLRIQNLDFLSRHYGMMMRVESKRQIARKLQPLLAPGERIFQLPGSELLLVLKGPEPEARLSHIVSTLNHKKFSWNNQALDLEFGASWGGYRGIESELHPMLGQLSWLSEQAGAARRVLPLDAAQEQISDQTSEQVRLLAKIKQALNERGLVLYAQPIRDASGEGYYEILSRMRCGNTIITPDRFIPLIAQFNLSQRFDMQVLETLFSSLNHHQGQHFSVNLLPYTLMQKDSAAQIIALFKRYNLSAEAITIEVTEEQAFSDVETSMHNIQLLRDFGCGIAIDDFGTGYANYERLKSLRADILKIDGCFVRDIETDPLDAIMVKSIIEMAKVKKMKVVAEYVETPEQREKLLELGVDYLQGYLVGKPLPLSELRA"]}}, {"location": "[1423091:1424294](-)", "type": "CDS", "qualifiers": {"locus_tag": ["ctg1_1411"], "transl_table": ["11"], "translation": ["MDRVLHFILAIVVVAILALLVSHNRKQIRIRYVIQLLVIEVLLAWFFLNSDIGLGFVKGFSEMFEKLLGFANEGTNFVFGNMNDKGLAFFFLKVLCPIVFISALIGILQHIRILPIVIRAIGTVLSKINGMGKLESFNAVSSLILGQSENFIAYKDILGKMSRNRMYTMAATAMSTVSMSIVGAYMTMLQPKYVVAALVLNMFSTFIVLSLINPYRVDESEENLQMSNLHEGQSFFEMLGEYILAGFKVAIIVAAMLIGFIALISALNALFATVTGWFGYSISFQGILGYIFYPVAWVMGVPAGEALQVGSIMATKLVSNEFVAMMDLQKVAATLSPRAEGIISIFLVSFANFSSIGIIAGAIKGLNEEQGNVVSRFGLKLVYGSTLVSVLSASIAALVL"]}}, {"location": "[1424640:1425876](+)", "type": "CDS", "qualifiers": {"locus_tag": ["ctg1_1412"], "transl_table": ["11"], "translation": ["MTNSRVENSSGRAARKIKLALMGPAFIAAIGYIDPGNFATNIQAGASFGYQLLWVVVWANLMAMLIQVMSAKLGIATGKNLAEQIRDHYPRPVVWFYWVQAEIIAMATDLAEFIGAAIGFKLVLGVSLLQGAVLTGIATFLILMLQRRGQKPLEKVIGGLLLFVAAAYVVELIFSQPALAPLAKGMIVPSLPTSEAVFLAAGVLGATIMPHVIYLHSSLTQHLHGGTRKERYNATRWDVAIAMTIAGFVNLAMMATAAAAFHFNGHTGIADLDQAYLTLEPLLSHAAATIFGLSLIAAGLSSTVVGTLAGQVVMQGFIRFHIPLWFRRAITMLPSFIVILMGLDPTRILVMSQVLLSFGIALALVPLLIFTSDSRLMGDLVNSRWVKLLGWGIVAVVVLLNGWLIIGTIFS"]}}, {"location": "[1425918:1426269](-)", "type": "CDS", "qualifiers": {"locus_tag": ["ctg1_1413"], "transl_table": ["11"], "translation": ["MFRSLILAAVLLASAPLVANAGEITLLPSIKLQIGDRDNYGNYWDGGGWRDRDYWRRHYEWRDNRWRRHDNGWHRGWDKGKAYERGYREGWKDRDDRRGGWGRGPGGGRGHGHGHH"]}}, {"location": "[1426399:1427392](-)", "type": "CDS", "qualifiers": {"locus_tag": ["ctg1_1414"], "transl_table": ["11"], "translation": ["MVYQANATRYQTMEYRRCGHSGLKLPAISLGLWHNFGDETRVETSRQLLRHAFDLGMTHFDLANNYGPPPGSAESHFGRILKEDFLPYRDELIISSKAGYTMWDGPYGDWGSRKYLIASLDQSLKRMGLDYVDIFYHHRPDPETPLRETMSALDHIVRQGKALYVGLSNYPLEQAREAVNILNDLGTPCLIHQPKYSMFERWVEEGLLDFLQSAGVGSIAFSPLAGGQLTNRYLHGIPADSRAASGSRFLQPEQLTESKLEKISQLNALAESRGQKLSQMALAWVLRDEKVTSVLIGASKTSQLDDAVGMLENRHFSAEERATIDAILAV"]}}, {"location": "[1427568:1429230](+)", "type": "CDS", "qualifiers": {"locus_tag": ["ctg1_1415"], "transl_table": ["11"], "translation": ["MQPTYTIGDYLLDRLVDCGIDRLFGVPGDYNLQFLDSVIAQQSLGWVGCANELNAAYAADGYARIKGAGALLTTYGVGELSALNGVAGSYAEHVPVLHIVGAPCTGAQQRGELLHHTLGDGDFSHFSRMSEHITCSQAVLAAGNACHEIDRVLSEMLTRHRPGYLMLPADVAKAKATPPAHRLLIHTLPADENQLAGFREHAERMLRSSRRVSLLADFLAQRYGLQNALREWVAKVPVAYATMLMGKGLFDEQQPGFVGTYSGIASAEDTRDAIESADTIICVGTRFTDTITAGFTQHLPQEKTIEVQPFAVRVGDRWFSRVPMEKALDVLIELSASLAAEWHAPNVQAPGVSGAPEGSLTQKNFWSTVQKQLRPGDIILADQGTAAFGAAALKLPADATLIVQPLWGSIGFTLPAAYGAQIAAADRRVVLIVGDGAAQLTIQELGSMLRDKQRPLILLLNNEGYTVERAIHGPEQRYNDIALWDWNRLPDAFAPDVPSRCWRVTRTHELQEAMNSSVASDRLTLVEVMLPKMDIPDFLRTVTQALEERNSRV"]}}, {"location": "[1429226:1430462](-)", "type": "CDS", "qualifiers": {"locus_tag": ["ctg1_1416"], "transl_table": ["11"], "translation": ["MLHPRARTMLLLSIPAIVIGIAASLVLIVAMKTAAMLQNILWSSLPGLLGMNASGPFWTIAILTGTGIAVGLVVRFSPGHAGPDPATESLIGAPVSPGALPGLLAALIVGLAGGVSLGPEHPIMVINIALTVALGSRLFPRVSALDWTIQASSGTIGALFGTPVAAALIFSQTLNSSNDVPLWDRLFAPLLAAAAGSLTTGLFFHPNFSLPIAHYERWQLVDIFSGAIVTLIAIAVGMVGVWCLPRLHALMQRLKNPILTLGIGGFLLGILGVVGGHITLFKGLDEMQQLAFSQTLTASDYMLIALVKLAALVLAAACGFRGGRIFPAVFVGVALGLMLHAHVDAVPAAITVSCAILGLTLVVTRDGWLSLFMAAVVVPDSTLLPLLCIVMLPAWLLLAGKPLMIARKRGD"]}}, {"location": "[1430715:1431681](+)", "type": "CDS", "qualifiers": {"locus_tag": ["ctg1_1417"], "transl_table": ["11"], "translation": ["MTKFALVGDVGGTNARLALCDLASGEISRAKTYSGLDYPSLEAVVQVYLEEHNVQVEDGCIAIACPITGDWVAMTNHTWAFSIAEMKKNLGFSHLEIINDFTAVSMAIPMLKAEHLIQFGGAEPVEGKPIAVYGAGTGLGVAHLVHVDKRWVSLPGEGGHVDFAPNSEEEGIILEELRSELGHVSAERVLSGPGLVNLYHAIVKSDGRLPENLQPKDVTERALADTCIDCRRALSLFCVIMGRFGGNLALTLGTFGGVYIAGGIVPRFLEFFKASGFRGGFEDKGRFKAFVQDIPVYLIVHDNPGLLGSGAHLRQTLGQIL"]}}, {"location": "[1431725:1432469](-)", "type": "CDS", "qualifiers": {"locus_tag": ["ctg1_1418"], "transl_table": ["11"], "translation": ["MKVIIVEDEFLAQQELTWLINTHSEMEIVGTFDDGLDVLKFLQHNKVDAIFLDINIPSLDGVLLAQNISQFAHKPFIVFITAWKEHAVEAFELEAFDYILKPYQESRIINMLQKLTGAWQQQQQVSAGSGAAANPARENDTINLVKDERIIVTSIHDIYYAEAHEKMTFVYTRKESFVMPMNITEFCNKLPPAHFFRCHRSYCVNLNKIREIEPWFNNTYILRLRDLEFQVPVSRSKVKEFRQLMHL"]}}, {"location": "[1432480:1434178](-)", "type": "CDS", "qualifiers": {"locus_tag": ["ctg1_1419"], "transl_table": ["11"], "translation": ["MHEIFTMLLAVFDRAALMLICLFFLIRLRLFRELLHKSAHTPKELLAVTAIFSLFALFSTWSGVPVEGSLVNVRIIAVMSGGILFGPWVGAIVGAIAGVHRYLIDIDGVTAVPCFITSIVAGLLSGFIGRKVPKAQRWKAGILAGMLCETLTMILVIVWAPSFALGIDIVSKIGIPMILGSVCIGFIVLLVQSVEGEKEASAARQAKLALDIANKTLPLFRHVNSESLRQVCDIIRRDISADAVAITNTQHVMAYVGVGEINYRDNDDFISPTTQQAIRYGKIIIKNNDEAHRTPEIHSMLVIPLWEKGVVTGTLKIYYCHAHRITSSLQEMAVGLSQIISTQLEVSRAEQLREMANKAELRALQSKINPHFLFNALNAISSSIRMNPDTARQLIFNLSRYLRYNIELKDDEQIDIKRELYQIKDYIAIEQARFGDKLTVIYDIDDEVSFMIPSLLIQPLVENAIVHGIQPCKGKGVVTIGINECGNRVRISVRDTGNGIDPAVVARVEADEMPGNKIGLLNVHHRVKLLYGEGLHIRRLTPGTEIAFYVPTQHAPQVATESLLS"]}}, {"location": "[1434558:1435797](+)", "type": "CDS", "qualifiers": {"locus_tag": ["ctg1_1420"], "transl_table": ["11"], "translation": ["MAEFSPERRFTRIDRLPPYVFNITAELKMAARRRGEDIIDFSMGNPDGATPPHIVEKLCTVAQRPDTHGYSTSRGIPRLRRAISRWYQERYNVEIDPESEAIVTIGSKEGLAHLMLATLDHGDTVLVPNPSYPIHIYGAVIAGAQVRSVPLVEGVDFFNELERAIRESYPKPKMMILGFPSNPTAQCVELEFFEKVVALAKRYDVLVVHDLAYADIVYDGWKAPSIMQVPGARDVAVEFFTLSKSYNMAGWRIGFMVGNKTLVNALARIKSYHDYGTFTPLQVAAIAALEGDQQCVRDIAEQYKRRRDVLVKGLHEAGWMVECPKASMYVWAKIPEQYAAMGSLEFAKKLLQDAKVCVSPGIGFGDYGDTHVRFALIENRDRIRQAVRGIKSMFRADGLLPASAKLTSESHE"]}}, {"location": "[1436276:1437464](-)", "type": "CDS", "qualifiers": {"locus_tag": ["ctg1_1421"], "transl_table": ["11"], "translation": ["MNLTQRNGTMLLVLVLIGINMRPLLTSVGPLLPQIQQASGMSFTLASLLTALPVIAMGLLALAGGWINRHFSERQSISLSLLTIVAGALLRELAPQSALLLSSALLGGIGIGIIQALIPAVIKRLFHRRTPQVMGLWSAALMGGGGLGAAFTPWLAQHSAIWYHALAWWALPAAAALLCWWPLSRTLPARTPSTTRVTLFRHRRAWTLSLYFGLINGGYASLIAWLPPYYMQSGYSAQFSGTLLALMTIGQTGGALLLPILARHEDRRTLLMLALALQLVGFCGFIWLPQQVPLVWAICCGIGLGGAFPLCLVLALDHARHPAIAGRLVAFMQGVGFIVAGLSPWLSGLLRSLSGNYQLDWMLHAACVLALMAITLRFAPARYPQEWQHQDSAAR"]}}, {"location": "[1437630:1438563](+)", "type": "CDS", "qualifiers": {"locus_tag": ["ctg1_1422"], "transl_table": ["11"], "translation": ["MLPRHLNYFIAVAEHGGFTRAAAILHVSQPALSQQIRQLEETLGVRLFDRSGRNTCLTDAGKVWLIYARRALRELAEGQRALHDVEDLQRGTLRVAMMPTFTHYFMGPLVASFYQRYPNITLDIQELAQNRMETLLLNDELDIGIAFDGSDSRDIVSQPLFSETLALVVGRSHPLAATRRVALTALNQASLILLSSAFATREQIDRDCRQRGIQPKVQMEANSISAVLTVVERTSLATLLPAAIVQGRDDLTAIELAPSLLERTACLIQRKGAWQSAATREFILMAHQAASILSAGQGFNESTERDLTLR"]}}, {"location": "[1438743:1439199](-)", "type": "CDS", "qualifiers": {"locus_tag": ["ctg1_1423"], "transl_table": ["11"], "translation": ["MEILETPEDIITEQRISIISPATNVLFCHFIPDEDERPTITLSKLYITSQAIEKIYEHTISSRPLELSEKTLHLSEEQDIATPSTIMQNKLLIEFINHIIQSNPHFGDNMLNATENKKSKIFNRAMDKLRSEGVVSSYGSINLPASEYTFE"]}}, {"location": "[1440202:1440457](-)", "type": "CDS", "qualifiers": {"locus_tag": ["ctg1_1424"], "transl_table": ["11"], "translation": ["MMKKLAMALGICALMACGAASAANGQVVSKAKSACQNNATQCAQAKSTAKADAQKEAKAAKDACAKNQAACDNAKTAAKNAVKK"]}}, {"location": "[1441127:1441463](+)", "type": "CDS", "qualifiers": {"locus_tag": ["ctg1_1425"], "transl_table": ["11"], "translation": ["MKIREVLMTIAVLYPVAGYSASFDCQKATQADEKAICANRSLNDMDVVMATKYEFLRGLFPMGTRGEMMDAQKTWLHSRQKCGSDSRCLTKSYEDRLQQLDEIYAGIDKPL"]}}, {"location": "[1441690:1442587](-)", "type": "CDS", "qualifiers": {"locus_tag": ["ctg1_1426"], "transl_table": ["11"], "translation": ["MKPQTHHDNEDVEVESEEKQNGEEIEVDEERLPSQAMATHEVIRQEGEKELERDAMALLWSAIAAGLSMGASLVAKGIFHVHLNELPGGFLLENLGYTFGFVIVILARQQLFTENTVTAVLPIMHKPTPGNIGLLLRLWGIVLAGNLIGTAIAAWAFDVMPVFDEPTREAFLKISLKVMQNPPLEMFANAIISGWLVATMVWMFPAAGSAKIVVIILMTWLIALADTTHIVVGSVEIFYLVFNGTLPWQEFIWPFALPTLAGNICGGTFIFALLSHAQIRNDMSHEKKARAAEEAKKR"]}}, {"location": "[1442844:1443606](+)", "type": "CDS", "qualifiers": {"locus_tag": ["ctg1_1427"], "transl_table": ["11"], "translation": ["MNFRLSALALGATLLVGCASSSSGDRPQGRSDPLEGFNRTMFNFNFNVVDPYVLRPVAVAWRDYVPQPARNGLSNFTSNLEEPAVMVNSFLKGDPYKGMVHFTRFFLNTILGMGGLVDVAGMANPKLQRVEPARFGSTLGHYGVGYGPYVQLPFYGSFTLRDEGGDMADDLYPVLSWLTWPMSIGKWMVEGVETRAQLLDSDGLLRQSSDPYILMREAYFQRHDFIANGGKLSPNENPNAQAIEGDLKDIDSQ"]}}, {"location": "[1443668:1445033](-)", "type": "CDS", "qualifiers": {"locus_tag": ["ctg1_1428"], "transl_table": ["11"], "translation": ["MSQKTRLTQSALAVAVALVSTQAWSAGFQLNEFSSSGLGRAYSGEGAIADDAGNASRNPALIMMFDRPTFSGGAIFVDPDVNVTGSSVIGNDASQDNIAPTAWVPNLHFVAPINDQFGWGASLTSNYGLATEFNNDFAAGSMGGTTDLETLNLNLSGAYRLNDHWSFGLGFDAVYARAKLERYAGDLPEIIGAQLPGMVKAGKLSPAQAAAIGQQAGGISRDTQIARLKGDEWGFGWNAGILYEVDKNNRYGLTYRSEVKVDFDGDYKSSLPSSLNPINSALGLGLPYGTGGSTIGGSLTLNLPEMWEVSGYNRVAPKWAVHYSLAYTSWSQFQELKATKTSGGETLFYKDEGFKDSYRIALGTTYYHDDNWTFRTGIAFDDSPVPASNRSISIPDQDRLWLSAGTTYAFNKDASVDVGVSYMHGQHVEFTEGPYTFKSEGKAWLYGANFNYRF"]}}, {"location": "[1445404:1445689](+)", "type": "CDS", "qualifiers": {"locus_tag": ["ctg1_1429"], "transl_table": ["11"], "translation": ["MSKCSADETPVCCCMDVGTIMDNTDCTASYSRVFANRAEAEETLAALSERARNVESEPCKITPNFTDVDGGVKLDIDFVFSCEAETLIFQLGLR"]}}, {"location": "[1445849:1447160](+)", "type": "CDS", "qualifiers": {"locus_tag": ["ctg1_1430"], "transl_table": ["11"], "translation": ["MSQALPLVTRQGDRIAIVSGLRTPFARQATAFHGVPAVDLGKLVVGEMLARSNIPADIIDQLVFGQVVQMPEAPNIAREIVLGTGMSVHTDAYSVSRACATSFQAVANVAESLMAGTIRAGIAGGADSSSVLPIGVSKKLARTLVDANKARTLGQRLKLFSRLRFRDLLPVPPAVAEYSTGLRMGDTAEQMAKTWAITRERQDALALRSHQLAARAWGEGKLSAEVMTAYTPPFREPLEQDNNIRKNSTLADYQKLRPAFDRQHGSVTAANSTPLTDGAAAVILMTESRAKELGLVPLGYLRSYAFTAIDVRQDMLLGPAWSTPLALERAGLTLADLTLIDMHEAFAAQTLANLQCMASDRFAREVLGRSQATGEVDESKFNVLGGSIAYGHPFAATGARMITQTLHELRRRGGGFGLVTACAAGGLGSAMVLEAE"]}}, {"location": "[1447159:1449304](+)", "type": "CDS", "qualifiers": {"locus_tag": ["ctg1_1431"], "transl_table": ["11"], "translation": ["METVSAFTLEVRPDNIAVITIDAPGEKMNTLKAEFASEVRGIIRQIRDNKELRGAVFISAKADNFIAGADINMIARCHSAQEAEALARQGQQIMAEIHGLSIPVIAAIHGACLGGGLELALACHGRVCSDDDKTRLGLPEVQLGLLPGSGGTQRLPRLIGVSGALEMILTGKQLRPRQALKAGLVDEVVPQTILLQTAIELALKGRPASRAVPARERILAGPLGRSLLFRLVAKKTHHKTQGNYPATERILQVIETGLAQGCSSGYAEEARAFGELAMTPQSQALRSIFFASTDLKKDRGADADPVALRSVGILGGGLMGGGIAYVTACKGGLPVRIKDIQPRGINHALKYSWDLLDKQVRRRYLRASERDRQMGLISGSLDYQGFAHRDVVIEAVFEDLTLKQKMVSEVEQHCRPETIFASNTSSLPIGEIAAHASRPQRVIGLHFFSPVDKMPLVEVIPHSGTDRQTIATAVKLAKLQGKTPIVVADKAGFYVNRILAPYINEAMRLLMEGEPVEHIDNALVKFGFPVGPIQLLDEVGIDTGTKIIPVLETAWGERFSPPANIISSILNDDRKGRKNNRGFYLYAAKGRKSKKRPDPAIYALLGISSPQARLSAQQVAERCVMMMLNEAARCFDERVVRSARDGDIGAVFGIGFPPFLGGPFRYMDTLGAGEVAAILQRLAAQYGPRFTPCDTLLHMAEQGATFWPAEERTT"]}}, {"location": "[1449612:1449999](+)", "type": "CDS", "qualifiers": {"locus_tag": ["ctg1_1432"], "transl_table": ["11"], "translation": ["MATWLKGQKVDIERVLVSPYLRAEQTLEIVGECMNLPKDVDVMPELTPCGDVGMVSAYLQALANEGVATALVVSHLPLVGYLVSELCPGETPPMFTTSAIACVTLDASGKGEFNWQMSPCNLKMAKAI"]}}, {"location": "[1450018:1450570](-)", "type": "CDS", "qualifiers": {"locus_tag": ["ctg1_1433"], "transl_table": ["11"], "translation": ["MKKKTSLSEEDQALFRQLMTGTRQIKQDTIVHRPQRKKIAEVPPKRLLQEQADNSHYFSDEFQPLLNTEGSVKYVRSDVSHFELKKLRRGDYSPELFLDLHGLTQQQAKQELGALIAACRREHVFCACVMHGHGKHILKQQTPLWLAQHPHIMAFHQAPKEYGGDAALLVLIEVEEWQPPELP"]}}, {"location": "[1450665:1451670](+)", "type": "CDS", "qualifiers": {"locus_tag": ["ctg1_1434"], "transl_table": ["11"], "translation": ["MLIYPRLRGKLAAEFIAERALGDSVDKIFVDEAVNELHTIQDMLRWAVSRFSAANIWYGHGTDNPWDEAVQLVMPSLYLPLDIPEDMRTARLTSSEKHRIVERVIRRINERIPVAYLTNKAWFCGHEFYVDERVLVPRSPIGELINNHFSGLIDHYPQHILDMCTGSGCIAIACAYAFPEAEVDAVDISPDALAVTEQNVEDHGLIHNVTPIRSDLFRDLPKVQYDLIVTNPPYVDEEDMSDLPGEYRHEPVLGLASGSDGLKLTRRILACAPDYLSDDGILICEVGNSMVHLMEQYPDVPFTWLEFENGGDGVFMLTKPQLIAARAHFGIYKD"]}}, {"location": "[1451707:1452796](+)", "type": "CDS", "qualifiers": {"locus_tag": ["ctg1_1435"], "transl_table": ["11"], "translation": ["MAGNTIGQLFRVTTFGESHGLALGCIVDGVPPGIPLTEADLQHDLDRRRPGTSRYTTQRREPDQVKILSGVFEGVTTGTSIGLLIENTDQRSQDYGAIKDVFRPGHADYTYEQKYGLRDYRGGGRSSARETAMRVAAGAIAKKFLAAKFGIVIRGCLTQMGDIPLAIKAWDQVEQNPFFCPDPDKIEALDELMRGLKKEGDSIGAKVTVVADGVPPGLGEPVFDRLDADIAHALMSINAVKGVEIGDGFEVVKLRGSENRDEITKAGFQSNHAGGILGGISSGQQIVANIALKPTSSITVPGHTINRFGEEVEMITKGRHDPCVGIRAVPIAEAMLAIVLMDHFMRQRAQNGDVTTSIPRWS"]}}, {"location": "[1452796:1453621](+)", "type": "CDS", "qualifiers": {"locus_tag": ["ctg1_1436"], "transl_table": ["11"], "translation": ["MKNTVIALLALLASGTSLAATPWQKITQPVSGSPQSIGAFANGCIVGAQALPLNATGYQVMRTDQNRYFGHPDLVQFIQRLSNQAHNKGMGTVLIGDMGMPAGGRFNGGHASHQSGLDVDIFLQLPQARWSSAQLLKPQALDLVARDGKRVVPSLWSPQISQLIKMAAQDSDVTRIFVNPAIKQQLCLDAGSDRDWLRKVRPWFQHRAHMHVRLRCPAGSLECEDQAPPPAGDGCGAELQSWFEPPKPGSTPPVKKTPPPLPPSCQALLDEHIL"]}}, {"location": "[1453620:1454430](+)", "type": "CDS", "qualifiers": {"locus_tag": ["ctg1_1437"], "transl_table": ["11"], "translation": ["MDSFIDVFMVSPTVLVVLFFVAILAGFIDSLAGGGGLLTVPALMAAGLPPAQALATNKLQACGGSLSASLYFIRRKVVNLADQKLNILMTFLGSTGGALLVQHVQSDILKQILPILVIGIGLYFLLMPKLGEEDRQRRLYGLPFALVAGGCVGFYDGFFGPGAGSFYALAFVTLAGFNLAKSTAHAKLLNATSNVGGLLLFIIGGKVIWATGFVMLAGQFIGARAGSRLVLSKGQSLIRPMIVVVSAVMSAKLLYDSHGQEFLQWLGMN"]}}, {"location": "[1454411:1454978](+)", "type": "CDS", "qualifiers": {"locus_tag": ["ctg1_1438"], "transl_table": ["11"], "translation": ["VAGDELMNSTHKYEQLIEIFDGCFAEDFNTRLIKGDDEPIYLPADDDVPYNRIVFAHGFYASGLHEISHWCIAGKARRELVDFGYWYCPDGRDAMTQSQFEDVEVKPQAFDWLFCVAAGYPFNVSCDNLEGDFEPDRIAFQRRVHAQVMTYLEQGIPERPARFIQALQEYYQTPPLTAEQFPWPEDLH"]}}, {"location": "[1455009:1455288](+)", "type": "CDS", "qualifiers": {"locus_tag": ["ctg1_1439"], "transl_table": ["11"], "translation": ["MIAEFESRILALIDDMVDHASDDELFAGGYLRGHLTLAVAELEGEGEHTAQAVHDKVSRSLEKAISAGELSPPDQVLVQEMWNSLYQKAMQK"]}}, {"location": "[1455342:1457331](-)", "type": "CDS", "qualifiers": {"locus_tag": ["ctg1_1440"], "transl_table": ["11"], "translation": ["VKQNAIQPANLEFNAEGTPVSRDFDDVYFSNDNGLEETRYVFLDGNQLKERFPEHARPFFVVAESGFGTGLNFLTLWQAFDVFHRDNPEATLQRLHFISFEKFPLKAEDLRLAHQRWPELATWAEQLQAQWPLPIAGCHRLLLDEGRVTLDLWFGDINELTNELDDSLNQQVDAWFLDGFAPAKNPDMWTAELFAAMARLARPGGTLATFTSAGFVRRGLQEAGFSMQKRKGFGRKREMLTGEMRETPEIPARAPWFARSGTEQRDAAIIGGGIASALLALALLRRGWQVTLYCADSAPAEGASGNRQGALYPLLSQHDAALARFFPAAFTFARRLYDALPVMFDHDWCGVTQLGWDTKSAQKIAQMIALNLPPEIAVAVDARTTAQQTGVETGCGGIAYPAGGWLCPQQLTAELLALAATRGLRVRYDYPVTDLSADNNGWQLNQRQYHEVVVLANGHQLTRFSQTEHLPMYPVAGQVSHIPTTPGLSKLRQVLCYNGYLTPQNPHNQQHCIGASYHRGQAEAAFSAEDQQQNRQRLIDCFPHAEWTREVDVSANQARSGVRCATRDHLPMVGSVPDYEATLREYASLAERQEQAGEAPVYRNLYMLGALGSRGLCSAPLAAEILASQMSNEPLPMDKETLAALNPNRLWVRKLLKGKAVK"]}}, {"location": "[1457489:1458707](+)", "type": "CDS", "qualifiers": {"locus_tag": ["ctg1_1441"], "transl_table": ["11"], "translation": ["MKRAVITGLGIVSSIGNNQQEVLASLREGRSGITFSEEFKDSGMRSHVWGNVKLDTTGLIDRKVVRFMNDASIYSYLSMQQAIEDAGLKDEVYQQNPRVGLIAGSGGSSKSQVFGADAMRSPRGLKAVGPYVVTKAMASAVSACLATPFKIYGVNYSISSACATSAHCIGNAVEQIQLGKQDIVFAGGGEELCWEMACEFDAMGALSTKYNETPEKASRTYDTHRDGFVIAGGGGMVVVEELEHALARGAHIYAEIVGYGATSDGADMVAPSGEGAVRCMKMAMDGVDTPIDYLNSHGTSTPVGDVKELGAIREVFGDNSPAISATKAMTGHSLGAAGVQEAIYSLLMLEHSFIAPSINIEEMDEQAAGLNIVTEPTERALTTVMSNSFGFGGTNATLVMRKYRA"]}}, {"location": "[1458911:1460087](+)", "type": "CDS", "qualifiers": {"locus_tag": ["ctg1_1442"], "transl_table": ["11"], "translation": ["MSAVTETKRTPSANGSLFRITFAVFLTYMTVGLPLPVIPLFVHQELGFGNTMVGVAVGIQFLATVLTRGYAGRLADQYGAKRSVLQGMLACALAGGAWLCAALLPVPVMAKFGLLVLGRLILGFGESQLLTGNLSWGMGLVGPMRSGKVMSWNGMAIYGSLAAGAPLGLLIYSHYGVAALACVTMVLPLVAWAINGTVRKIPAHGGERPSLWSVVGMIWRPGIGLGLQGVGFAVIGTFVSLYFASNGWAMAGFTLTAFGGAFVLMRVLFGWMPDRFGGVKVAIVSLLIEAIGLALLWQAPNAWIALAGAALTGCGCSLIFPALGVEVVKRVPPQVRGTALGGYAAFQDISYGVTGPLTGLLATSLGYSSVFLAAAICAVLGILVSLVSLRK"]}}, {"location": "[1460126:1461086](-)", "type": "CDS", "qualifiers": {"locus_tag": ["ctg1_1443"], "transl_table": ["11"], "translation": ["MTQPVSGMSDRPPGSGEPPLTTQQRTALERLITRLVALTSQQNAEVWACVKHDLSLKNDAPLLASHFAAAEHSLNQRLILAQQNHHRRQILAQLSELLNQGNNRQAVSDYIRQHDGQTALHALSQPQLENVLQLLQSGQLSIPQPQQRPPTHRPLLPAEHNTLNQQVTKLAAATGESSKLIWQSMLELSGVKSGELIPATHFTPLSYWLHARQTLSSQAAPTLTSLQAALKQPLEAAEWQRVMDFAQTHWHATAQTPLSAAQLLTLLNKIFVLRVARAQETLAIPPVQAPPASPWLVLKKPWVIALAVIVVLALLWLVI"]}}, {"location": "[1461209:1462346](+)", "type": "CDS", "qualifiers": {"locus_tag": ["ctg1_1444"], "transl_table": ["11"], "translation": ["VKILVDENMPYARELFSRLGEVKAVAGRPVPVEALNDADALMVRSVTKVNEALLSGKAIKFVGTATAGTDHVDQAWLQQAGIGFSAAPGCNAIAVVEYVFSALLMLAERDGFALADRTVGIVGVGNVGGRLQKRLEALGIKTLLCDPPRADRGDEGDFRSLDELVRDADILTFHTPLYKEGQYKTLHLADEALIRRLKPGTILINACRGPVVDNAALLQRLQAGQALSVVLDVWEPEPELNTELLKRVDIGTPHIAGYTLEGKARGTTQVFEAYSAFIGHPQQVALDTLLPAPEFGRITLHGPLDQATLKRLAHLVYDVRRDDAPLRKVAGAAGEFDKLRKNYQERREWSSLYVQCSDAQAATLLRQLGFNAVHHPVR"]}}, {"location": "[1462408:1463422](+)", "type": "CDS", "qualifiers": {"locus_tag": ["ctg1_1445"], "transl_table": ["11"], "translation": ["MSEGWNIAVLGATGAVGEALFETLADRQFPVGDIYALARSDSAGEHLRFSGKSVIVQDAAEFDWTQAQLAFFAAGVEASAAYIEDATNAGCLVIDLSGLFALEPDVPLVVPDVNPFVLADYRNRNVISVANSLTSQLLSALKPLIDRGGLARISVTSLLSASAHGKKAVDALAGQSAKLLNGIPIDEDDFFGRQLAFNMLPLLPDREGSVREERRIVDEVRKILQDDGLMISANVVQSPVFYGHAQMVSFEAQRPLAAEEARDAFSLGEDIELSEEGEFPTQVGDASGNARLSVGCVHNDYGMPEQVQFWSVADNVRFGGALMAVKIAEKLVQEYLY"]}}, {"location": "[1463421:1464234](+)", "type": "CDS", "qualifiers": {"locus_tag": ["ctg1_1446"], "transl_table": ["11"], "translation": ["MSEMEQPPVYKIALGIEYDGSKYYGWQRQNEVRSVQEKLEKALSQVANEPVNVFCAGRTDAGVHGTGQVVHFETRAQRQDAAWTLGVNANLPGDIAVRWVKPVPPDFHARFSATARRYRYVIYNHRLRPAVLSRGVTHYYLPLDAERMQRAAQCLLGENDFTSFRAVQCQSRTPWRNVMHINVTRYGAYVVVDIKANAFVHHMVRNIVGSLMEVGAGNQPESWIAELLAAKDRTLAAATAKAEGLYLVSVDYPAHYDLPVMPMGPLFLAD"]}}, {"location": "[1464261:1464921](+)", "type": "CDS", "qualifiers": {"locus_tag": ["ctg1_1447"], "transl_table": ["11"], "translation": ["MDLIHFLIDFILHIDVHLAELVAEYGIWVYAILFLILFCETGLVVTPFLPGDSLLFVAGALSALPTNDLNVHLMVLLMVIAAIVGDALNYTIGRLFGEKLFSNPNSKIFRRSYLDKTHSFYERHGGKTIILARFVPIVRTFAPFVAGMGHMSYRHFAMYNVVGALLWVLLFTYAGYLFGDLPIVQENLKLLIVAIIVLSVLPGVIEVIRHKRAAAKQVK"]}}, {"location": "[1465052:1466030](+)", "type": "CDS", "qualifiers": {"locus_tag": ["ctg1_1448"], "transl_table": ["11"], "translation": ["MALCAPCDKTGIDQVQVERLSMSWIERIKSNITPTRKASIPEGVWTKCDSCGQVLYRAELERNLEVCPKCDHHMRMSARNRLHSLLDEGSLVELGSELEPKDVLKFRDSKKYKDRLASAQKETGEKDALVVMKGTLHDMPVVAAAFEFSFMGGSMGSVVGARFVRAVEQALEDNCPLICFSASGGARMQEALMSLMQMAKTSAALAKMQERGLPYISVLTDPTMGGVSASFAMLGDLNIAEPKALIGFAGPRVIEQTVREKLPPGFQRSEFLIEKGAIDMIVRRPEMRLKLASILAKLMNLPAPNPEPAHEGEVVPPVPDQEPEA"]}}, {"location": "[1466102:1467371](+)", "type": "CDS", "qualifiers": {"locus_tag": ["ctg1_1449"], "transl_table": ["11"], "translation": ["MEKQPIPQATSPLATWLSYLEHLHSKTIDLGLARVSEVAQRMAVMKPAPFVFTVAGTNGKGTTCRTLESVLMAAGYKVGVYSSPHLVRYTERVRVQGEELAELAHTTSFAEIEAARGEISLSYFEFGTLSALWLFQQARLDVVILEVGLGGRLDATNIVDADVAVVTSIALDHTDWLGPDRESIGREKAGIFRSGKPAVVGEPDMPLTIAEVAREKGARLLRRDVDWQYDASEQGWSFRDRQGALSDLPLPQVPLPNAATAIAALRASGLKVSEQALRDGVQNAMLPGRFQIISDAPRTILDVAHNPHAAAYLAGRLKTLSKTGRVLAVIGMLHDKDIAGTLANLQAEVDDWYCAPLEGPRGATAEQLLEHLRAGKVYTSVAEAWHAAMADAGPEDTVLVCGSFHTVAHVMEEIDAGRIGGE"]}}, {"location": "[1467360:1468050](+)", "type": "CDS", "qualifiers": {"locus_tag": ["ctg1_1450"], "transl_table": ["11"], "translation": ["VASKFQNRLVGTIVLVALGVIILPGLLDGQKKHYQDEFAAIPLVPKPGDRDEPDMLPAATQALPSQPPEGAAEEVRAGDAAAPSLDPSRIPVNNNSFDVVQEPVVAPKPQPKPQPKPVEKPQPQPQQQQVTAQTPPPKPQQQAEIPAPTGKAYVVQLGALKNADKVNEIVGKLRASGFKVYTSPSTPVQGKITRILVGPDTSKDKLKGQLGELKQLSGLSGVVMGYSPN"]}}, {"location": "[1468249:1468738](+)", "type": "CDS", "qualifiers": {"locus_tag": ["ctg1_1451"], "transl_table": ["11"], "translation": ["MVWIDYAIIAVIGFSSLVSLIRGFVREALSLVTWGCAFFVASHYYTYLAVWFTGFEDELVRNGIAIAILFIATLIVGAIVNFVIGQLVEKTGLSGTDRVLGICFGALRGVLIVSAILFFLDSFTGMAKSEDWQKSELIPQFSFVIRWFFDYLQSSSSFLPKA"]}}, {"location": "[1468771:1470289](+)", "type": "CDS", "qualifiers": {"locus_tag": ["ctg1_1452"], "transl_table": ["11"], "translation": ["MCGIVGIAGVMPVNQSIYDALTVLQHRGQDAAGIITIDANNCFRLRKANGLVSDVFEARHMQRMQGNMGIGHVRYPTAGSSSASEAQPFYVNSPYGITLAHNGNLTNAHELRKKLFEEKRRHINTTSDSEILLNIFASELDNFRHYPLEADNIFAAIAATNRQIRGAYACVAMIIGHGMVAFRDPNGIRPLVLGKRDIGDGRTEYMVASESVALDTLGFEFLRDVAPGEAVYITEKGQLFTRQCAENPVSNPCLFEYVYFARPDSFIDKISVYSARVNMGTKLGEKIAREWEDLDIDVVIPIPETSCDIALEIARILDKPYRQGFVKNRYVGRTFIMPGQQLRRKSVRRKLNANRAEFRDKNVLLVDDSIVRGTTSEQIIEMAREAGAKKVYLASAAPEIRFPNVYGIDMPTANELIAHGREVDEIRQIIGADGLIFQDLDDLIDAVRAENPDIQQFECSVFNGIYVTKDVDQQYLDYLDSLRNDDAKAVQLQNEVENLEMHNEG"]}}, {"location": "[1470425:1470995](+)", "type": "CDS", "qualifiers": {"locus_tag": ["ctg1_1453"], "transl_table": ["11"], "translation": ["VKRLIIGISGASGAIYGVRLLQVLREVSDVETHLILSQAARQTLALETDFSLREVQALADVVHDARDIAASISSGSFKTAGMVILPCSMKTLSGIVHSYTDGLLTRAADVVLKERRPLVLCVRETPFHLGHLRLLVQAAEMGAVIMPPVPAFYHRPKSLDDVINQTVNRVIDQFDISLPQDLFSRWQGA"]}}, {"location": "[1471286:1472069](+)", "type": "CDS", "qualifiers": {"locus_tag": ["ctg1_1454"], "transl_table": ["11"], "translation": ["MKKTVLALSLMMGICSASSAFAALPQSIRIGTDATYAPFSSKDAKGDFVGFDIDLGNELCSRIKVKCTWVGSDFDSLIPSLKAKKIDAIISSLSITEKRQQEIAFSDKLYAADSRLIAAKGSPIQPTLESLKGKHVGVLQGSTQEAYGNERWRSHGVDVVAYQNQDLIYSDLAAGRLDAALQDEVAASEGFLKQPAGKDFAFAGPSVKDKKFFGDGTGIGLRKDDSELKAAFDKALADMRKDGTYDKMAKKYFDFNVYGD"]}}, {"location": "[1472326:1473109](+)", "type": "CDS", "qualifiers": {"locus_tag": ["ctg1_1455"], "transl_table": ["11"], "translation": ["MKKLALSLSLALALSSVSTVFAAIPQKVRIGTDPTYAPFESKNAQGELVGFDIDLAKELCKRINTQCTFIENPLDALIPSLKAKKIDAIMSSLSITEKRQQEIAFTDKLYAADSRLVVKKGSDITPDLAKLKGKRVGVLQGTTQETYGNEHWAPKGIEIVSYQGQDNIYSDLTAGRIDAAFQDEVAASEGFLKQPIGKDYQFGGPSIKDEKLFGVGTGMGLRKEDNELREALNKAFAEMRQDGTYDKLAKKYFDFNVYGD"]}}, {"location": "[1473175:1473862](+)", "type": "CDS", "qualifiers": {"locus_tag": ["ctg1_1456"], "transl_table": ["11"], "translation": ["MLYGFSQVIFQGALVTLELALSSVVLAVLIGLAGAGAKLSNNRPLALIFEGYTTLIRGVPDLVLMLLIFYGLQIALNGVTDALGLAQFDIDPMVAGIITLGFIYGAYFTETFRGAFLAVPKGHIEAATAFGFSGGQTFRRILFPAMMRYALPGIGNNWQVILKATALVSLLGLEDVVKATQLAGKSTWEPFYFAIVCGLIYLVFTTVSNGVLLMLERRYSVGVKRADL"]}}, {"location": "[1473858:1474575](+)", "type": "CDS", "qualifiers": {"locus_tag": ["ctg1_1457"], "transl_table": ["11"], "translation": ["VIDIIQEYWKSLLWTDGYRFTGVAITLWLLISSVVMGGILAVFLAIGRVSSNKFIQFPIWLFTYIFRGTPLYVQLLVFYSGMYTLEIVKGTELLNAFFRSGLNCTVLALTLNTCAYTTEIFAGAIRSVPAGEIEAARAYGFSSVKMYRCIILPSALRIALPAYSNEVILMLHSTALAFTATVPDLLKIARDINSATYQPFTAFGIAAVLYLIISYVLISLFRRAEKRWLQHIKPSSTH"]}}, {"location": "[1474582:1475356](+)", "type": "CDS", "qualifiers": {"locus_tag": ["ctg1_1458"], "transl_table": ["11"], "translation": ["MSDNKLNVIDLHKRYGEHEVLKGVSLRAKAGDVISIIGSSGSGKSTFLRCINFLEKPSEGTIVVNGQNIGLVRDKDGQLKVSDKNQLRLLRTRLTMVFQHFNLWSHMTVLENVMEAPIQVLGLSKQEARDRAVKYLAKVGIDERQQIKYPVHLSGGQQQRVSIARALAMEPDVLLFDEPTSALDPELVGEVLRIMQQLAEEGKTMVVVTHEMGFARHVSSHVIFLHQGKIEEEGHPDEVFGNPKSQRLQQFLKGSLK"]}}, {"location": "[1475397:1475895](-)", "type": "CDS", "qualifiers": {"locus_tag": ["ctg1_1459"], "transl_table": ["11"], "translation": ["MRILTTPRLRLSPFHSSDWPFFLRLRRDPEVMRYMGEILEEPALRTLFASRCADPGVFVLRDASGAAVGDIGLRISGKNPHEADVGYALLPDAQGKGYASEALKAICDYGFQQLGVHAINAWVLGSNAGSSRLLEKHGFIRIQVLEKAYHLNGIDYDDWVYRLER"]}}, {"location": "[1475962:1476529](-)", "type": "CDS", "qualifiers": {"locus_tag": ["ctg1_1460"], "transl_table": ["11"], "translation": ["MALYNFTLTLSGVTARTVGLEDALHAAGCADALVCFYGTAVYLEFDRERDSLEQAILSAIADIESASALNARVESVDSALVGLSDIAELTGLTRQAVALLKDGARGSGQFPGPVQRVKGNSPLWRWKTVVGWLVMEGRLAEDSPLVAHATVLDNLNLALQLRATPESTTVLRYLRGFGNQPRACPTVA"]}}, {"location": "[1476532:1476787](-)", "type": "CDS", "qualifiers": {"locus_tag": ["ctg1_1461"], "transl_table": ["11"], "translation": ["MKEHPDKHIRAAIDYALARDWIFITGGKSAHCFGRLMCGTARYREHMMSIWSTPAVPINHARQIIRMVDRCQPPASGQINHKKD"]}}, {"location": "[1476998:1477892](-)", "type": "CDS", "qualifiers": {"locus_tag": ["ctg1_1462"], "transl_table": ["11"], "translation": ["MNVLLTGGTGLIGRHLIPRLLELGHHVTVSTRSPEKAKSRLDSRVTLWRDFEHQANLNGIDAVINLAGEPIADKRWTAEQKQRLCHSRWDTTQKLVTLFNASDTPPAVLISGSAAGYYGDLGEVVVTEEEPPHNEFTHKLCARWEQIACEAQSDRTRVCLLRTGVVLAPRGGILAKMTPAFKLGLGGPIGSGRQYLAWIHIDDMVNGILWLLDNDLRGPFNMVSPYPVRNEQFAHALGHALNRPAIFRVPAAAIRLLMGESSVLVLGGQRALPKRLEAAGFGFRWYDLEEALANVLR"]}}, {"location": "[1477912:1478275](-)", "type": "CDS", "qualifiers": {"locus_tag": ["ctg1_1463"], "transl_table": ["11"], "translation": ["MSQPDAIIRIKNLRLRTFIGIKEEEIANRQDVVVNVAIHYPAEKSRNSEDINDALNYRTITKRIISHIENNRFSLLEKLTQDVLDIAREHHWVTYAEVEIDKLHALRYADSVSMTMSWRR"]}}, {"location": "[1478340:1478970](-)", "type": "CDS", "qualifiers": {"locus_tag": ["ctg1_1464"], "transl_table": ["11"], "translation": ["MIDFYYAPTPNGHKITLFLEEAQLAYRLIRVDIGKGEQFHPQFLAISPNNKIPAIVDHAPADGGGPLSLFESGAILLYLAEKTGKLLSGELRERHVTLQWLFWQVGGLGPMLGQNHHFNHFAPQAVPYAIERYQVETQRLYGVLNRRLGESPWLGGNHYSIADIACWPWVNAHQRQRIDLANFPAVHNWFERIRQRPATVEALLKTEAH"]}}, {"location": "[1479179:1479824](+)", "type": "CDS", "qualifiers": {"locus_tag": ["ctg1_1465"], "transl_table": ["11"], "translation": ["MSQPAITLWSDADFFSPYVMSVYVALQEKSLPFTLKTVNLDSGEHLQSGWKGYSATRRVPLLEIGEFFLSESSAITEYLDERFAPPEWERLYPHDLQKRARARQVQAWLRSDLMPIREERSTDVVFAAAKKPPLSEAGKKSADKLFETAGVLLSHGGQNLFGEWSIADTDLALMLNRLVLNGDEVPAALVDYATFQWQRASVQRYVALSAKRAG"]}}, {"location": "[1479880:1480432](+)", "type": "CDS", "qualifiers": {"locus_tag": ["ctg1_1466"], "transl_table": ["11"], "translation": ["MKLMFASDIHGSLPAAERVLALFARSGAQWLVILGDVLNHGPRNALPEGYAPAQVAEALNSVAERVIAVRGNCDSEVDQMLLRFPITAPWQQVLSARTRLFLTHGHLYSPENLPPLAAGDVLAYGHTHIPVAEKRGEIFLFNPGSVSIPKGGFTASYGLLNEGQLQVLALDDNQVIAEVAIYP"]}}, {"location": "[1480490:1481045](+)", "type": "CDS", "qualifiers": {"locus_tag": ["ctg1_1467"], "transl_table": ["11"], "translation": ["MAEQNHLASTEWVDIVNENNEVIAQSSREQMRAECLRHRATYIVVHDGMGKILVQRRTETKDFQPGMLDATAGGVVQADEQMLESARREAEEELGIAGVPFADHGQFYYEDKRCRVWGGLFSCVSHGPFALQEEEVSEVCWLTPEEITARCDEFTPDSLKALALWMTRNANNESAKSEKQEEAE"]}}, {"location": "[1481049:1482069](-)", "type": "CDS", "qualifiers": {"locus_tag": ["ctg1_1468"], "transl_table": ["11"], "translation": ["MSLTRKRRSTGKVTIADVAQLAGVGTMTVSRALRTPEQVSDKLREKIEAAVQELGYMPNLAASALASASSRTIAMVVPNLAEAGCSAMFAGLQQILQPAGYQIMLAESQHRLEQEEKLLETLLASNIAAAILLSVEHSDTVRHWLKNASIPVVEMGAMRADPIDMNIGIDNVAAMFELTEMLIHRGYQNIGLLCANQEQWIFQQHLQGWYKAMLRHHMSPNRVINAALPANFSTGASQLPEFLLAWPELDALVCVSDELACGALYECQRRRIKVPDDLAVVGFGDSDVSRVCQPPLTTMAVPHHKIGIEAGRALLERLTEGNWSDRKPIASSLCMRDSC"]}}, {"location": "[1482304:1482748](+)", "type": "CDS", "qualifiers": {"locus_tag": ["ctg1_1469"], "transl_table": ["11"], "translation": ["MLKTWLSDATIALRQSVETWPQALDICARPLLKADVIEPAYVTAIVEQHQRLGPYYVLAPGLAMPHARPEEGAKGLGLSLLKLQQGVSFGAEEFDPVDIIIMLAAPDKHSHIEMISALAELFSSDEDMNKLHQTTNIEEIKTIVARY"]}}, {"location": "[1482827:1483100](+)", "type": "CDS", "qualifiers": {"locus_tag": ["ctg1_1470"], "transl_table": ["11"], "translation": ["MKIMAICGSGLGSSFMVEMNIKKVLKKLDIEAEVEHSDLSSATPGAADLFVMAKDIAASASVPESQLVVITNIIDINELEAQLRAWFARQ"]}}, {"location": "[1483120:1484512](+)", "type": "CDS", "qualifiers": {"locus_tag": ["ctg1_1471"], "transl_table": ["11"], "translation": ["MFILETLNFVVDILKVPSVLVGLIALIGLVAQKKSFSDVVKGTIKTILGFIVLGGGATVLVGSLNPLGGMFEHAFNIQGIIPNNEAIVSIALEKYGASTALIMAFGMVANIVVARFTRLKYIFLTGHHTFYMACMIGVILTVAGFEGVGLVFTGSLILGLVMAFFPALAQRYMKRITGTDDIAFGHFGTLGYVLSGWIGSVCGKGSRSTEEMNLPKNLSFLRDSSISISLTMMIIYLIMAVSAGREYVESTFSGGQNYLVYAIIMAITFAAGVFIILQGVRLILAEIVPAFTGFSEKLVPNARPALDCPVVYPYAPNAVLIGFLFSFLGGLVGLFLCGQFKWVLILPGVVPHFFTGATAGVFGNATGGRRGAMIGAFANGLLITFLPVLLLPVLGAIGFANTTFSDADFGAVGIVLGNLARYLSPFAITGLVVALFVLLVAYNVFVKKKPVGGGAQENSGAKS"]}}, {"location": "[1484508:1485339](+)", "type": "CDS", "qualifiers": {"locus_tag": ["ctg1_1472"], "transl_table": ["11"], "translation": ["MNVQEVTNLARDIRVATLKSLTDLGFGHYGGSMSVVETLAVLYGAVMKIDPADPDWPERDYFVLSKGHAGPALYSTLAIKGYFPMEELSTLNQNGTRLPSHPDRLKTRGVDATTGSLGQGISIAGGMALSHKLAGRANRVFCIVGDGELNEGQCWEAFQFIAHHRLNNLTVFVDWNKLQLDGRLDEIICAFNLEDKFRAFGFDVVTVKGDDIPGLLAAVQPVPPVDARPRVVILDSVKGQGVPYLENLSNNHHLRLTAEMKETLNETIRQLEAEHD"]}}, {"location": "[1485331:1486285](+)", "type": "CDS", "qualifiers": {"locus_tag": ["ctg1_1473"], "transl_table": ["11"], "translation": ["MIKVAPAGQKDAVEMRKVYAGFVAQQIEARSPIIALEADLMSSMAMDGVARQHPQHVINCGIMEANVIGTAAGLSLTGRKPFVHTFTAFASRRCFDQLFMSLDYQRNNVKVIASDAGVTACHNGGTHMSFEDMGIVRGLAHSVVLEVTDAVMFEDILRQLIDLDGFYWVRTIRKQAPSVYAPGSTFTIGKGNVLREGDDITLIANGIMVAEALEAARQLEQEGVSAAVIDMFTLKPIDRMLVKNYAEKTGRIVTCENHSIHNGLGSAVAEVLVETCPVPMRRVGVKERYGQVGTQEFLQKEYGLTAHDIVSAARELL"]}}, {"location": "[1486332:1488477](-)", "type": "CDS", "qualifiers": {"locus_tag": ["ctg1_1474"], "transl_table": ["11"], "translation": ["VSRTIMLIPTGTSVGLTSVSLGVIRAMERKGVRLSVFKPIAQPRAGGDAPDQTTTIIRANSDLPAAEPLKMSHVESLLSSNQKDVLMEEIIANYHANAQDAEVVLVEGLVPTRKHQFAQSLNYEIAKTLNAEIVFVMSQGTDTPEQLKERIELTRSSFGGAKNTSVTGVIVNKLNAPVDEQGRTRPDLSEIFDDSSKAKVVKIDPAQLQSGSPLPVLGAVPWSFDLIATRAIDMAHHLNATIINEGDINTRRVKSVTFCARSIPHMLEHFRAGSLLVTSADRPDVLVAACLAAMNGVEIGAILLTGGYEMDARISKLCERAFATGLPVFMVNTNTWQTSLSLQSFNLEVPVDDHERIEKVQEYVANYINADWIESLTATSERSRRLSPPAFRYQLTELARKAGKRVVLPEGNEPRTVKAAAICAERGIATCVLLGNPDEITRVAASQGVELGAGIEIVDPEVVRESYVARLVELRKSKGMTEAVAREQLEDNVVLGTLMLEQDEVDGLVSGAVHTTANTIRPPLQLIKTAPGSSLVSSVFFMLLPEQVYVYGDCAINPDPTAEQLAEIAIQSADSAIAFGIEPRVAMLSYSTGTSGAGSDVEKVREATRLAQEKRPDLMIDGPLQYDAAVMADVAKSKAPNSPVAGRATVFIFPDLNTGNTTYKAVQRSADLISIGPMLQGMRKPVNDLSRGALVDDIVYTIALTAIQSSQQQA"]}}, {"location": "[1488677:1489880](-)", "type": "CDS", "qualifiers": {"locus_tag": ["ctg1_1475"], "transl_table": ["11"], "translation": ["MSSKLVLVLNCGSSSLKFAILDAVNGDEYLSGLAECFHLPEARIKWKMDGSKQEAELGAGAAHSEALNFIVNTILAQKPELSAQLTAIGHRIVHGGEKYTSSVVIDDSVIQGIKDSASFAPLHNPAHLIGIAEALKSFPNLKDKNVAVFDTAFHQTMPEESYLYALPYSLYKEHGVRRYGAHGTSHFYVTQEAAKVLNKPVEELNIITCHLGNGGSVSAIRNGKCVDTSMGLTPLEGLVMGTRSGDIDPAIIFHLHDALGMSVDAINKMLTKESGLLGLTEVTSDCRYVEDNYQEKADAKRAMDVYCHRLAKYIGSYTALMDGRLDAVVFTGGIGENAAMVRELSLGKLGVLGFEVDHERNLAARFGKSGFINKEGTRPAIVIPTNEELVIAQDANRLTA"]}}, {"location": "[1490216:1490672](+)", "type": "CDS", "qualifiers": {"locus_tag": ["ctg1_1476"], "transl_table": ["11"], "translation": ["MSGPENRPVSFFGLFRHGQHYAKTWPLDKRLAPVFIENRIIRATRYAIRIMPPVAIFTLCWQIALGGQLGPAVATALFALSLPMQGLWWLGKRSVTPLPPSILNWFYEVRGKLQEAGQALTPVDGKPDYQALADTLKRAFKQLDKTFLDDL"]}}, {"location": "[1490758:1491253](+)", "type": "CDS", "qualifiers": {"locus_tag": ["ctg1_1477"], "transl_table": ["11"], "translation": ["MEMTNAQRLILSNQYKMMTMLDPDNAERYRRLQTIIERGYGLQMRELDREFGQLTEETCRTIIDIMEMYHALHVSWTNLKDASGIDERRVTFLGFDVATEARYLGYVRFMVNVEGRYSHFDAGTHGFNSQTPMWEKYQRMLSTWHSCPRQYHLSSNEINQIINA"]}}, {"location": "[1491264:1491924](+)", "type": "CDS", "qualifiers": {"locus_tag": ["ctg1_1478"], "transl_table": ["11"], "translation": ["VQCKGFLFDLDGTLVDSLPVVERSWCKWADRFSIPHDEVLNFIHGKQAITSLRHFLPGRSEEEIQAEFTLLETVEATDTDGVTALPGAVALLRTLDRAGIPWAIVTSGSIPVAHARHRAAGLPEAKVFVTAERVKHGKPAPDAYLLGAELLGLAPGDCAVVEDAPAGLLAGLNAGCRTIAVNVPADAPRLDEADLVLTTLESLQVERLPDGNVNIILKD"]}}, {"location": "[1492000:1493833](+)", "type": "CDS", "qualifiers": {"locus_tag": ["ctg1_1479"], "transl_table": ["11"], "translation": ["VNGELIWVLSLLAVAVVLFATGKVRMDAIALLVIVAFVLSDTLTLSEAFSGFSDPNVILIAALFIIGDGLVRTGVATKMGSWLVKVAGNSETKMLVYLMLTVAGLGAFMSSTGVVAIFIPVVLSVSMRMNTSPSRLMMPLSFAGLISGMMTLVATPPNLVVNSELLREGLQGFSFFSVTPIGLVVLVLGIFYMLVMRFMLKGEEGEQARDGRKRSTFRDLIKDYHLTGRARRLAIRPGSPMIGQRLDDLKLRERYGANVIGVERWRRFRRVIVNVNGVSEFRARDVLLIDMSASDVDLRQFCGEQMLEPMVLRGEYFSDQALDVGMAEVSLIPDSELIGKSVREIAFRTRFDLNIVGLKRDGKALDGAVTDEALQLGDIMLVVGNWRQIALLAKRGRDFVVLNMPIEVNDASPAHSQAPHAIFCLVLMVALMLTDEIPNPIAAIIACLLMGKFRCINAESAYKAIHWPSIILIVGMMPFALALQKTGGVDLVVQGLMDVAGSKGPYLMLGCLFVMCAAIGLFISNTATAVLMAPIALAAAKSMGVSPYPFAMVVAMAASAAFMTPVSSPVNTLVLGPGKYSFSDFVKIGVPFTLLVMVVCVLLIPVLFPF"]}}, {"location": "[1493882:1494482](-)", "type": "CDS", "qualifiers": {"locus_tag": ["ctg1_1480"], "transl_table": ["11"], "translation": ["MSQSHFFAHLSRLKLINRWPLMRNVRTENVSEHSLQVAMVAHALAAIKNRKFGGRVNAERIALLAMYHDASEVLTGDLPTPVKYFNSQIAQEYKAIEKIAQQKLVDMVPDELRDIFEPLIDEHHYSEEEKSLVKQADALCAYLKCLEELSAGNNEFLLAKGRLEKTLESRRSAEMDYFMQVFVPSFHLSLDEISQDSPL"]}}, {"location": "[1494569:1495787](-)", "type": "CDS", "qualifiers": {"locus_tag": ["ctg1_1481"], "transl_table": ["11"], "translation": ["MSPIEKSSKLDNVCYDIRGPVLKEAKRLEEEGNKVLKLNIGNPAPFGFDAPDEILVDVIRNLPTSQGYSDSKGLYSARKAIMQHYQARGMRDVTVEDIYIGNGVSELIVQAMQALLNSGDEMLVPAPDYPLWTAAVALSSGKAVHYLCDESSDWFPDLDDIRAKITPRTRGIVIINPNNPTGAVYSKELLMEIVEIARQHNLIIFADEIYDKILYDEAQHHSIAPLAPDLLTVTFNGLSKTYRVAGFRQGWMVLNGPKKHAKGYIEGLEMLASMRLCANVPAQHAIQTALGGYQSISEFIVPGGRLYEQRNRAWELINDIPGVSCTKPKGALYMFPKIDAKRFNIHDDQKMVLDFLLQEKVLLVQGTAFNWPWPDHVRIVTLPREDDLEMAITRFGRFLSGYHQL"]}}, {"location": "[1496673:1497600](+)", "type": "CDS", "qualifiers": {"locus_tag": ["ctg1_1482"], "transl_table": ["11"], "translation": ["MINENRSILNLDLDLLRTFVAVADLSTFAAAAVAVRRTQSAVSQQMQRLEQLVGKELFARHGRNKLLTEQGIQLLGYARKILRFNDEACMSLMFGSLQGTLSVGASDETADTILPCLLNRIGSFYPRLTLEIKVLKHLDIVDMLKSGAIDLALTTRQTKGSDMLTLRTSPTLWYCAADYVLPQGESVPLVLLDAPDPFREEIVEVLNAAGVAWHLSHAASSMAGVKAAVKAGLGVTAQPVEMMSPEFRVPGRSDGLPVLPDTRYMLNCNPQKASELTQAIFQSLSAEYQPWSTQRVYTPEGGDNSLIS"]}}, {"location": "[1498251:1498698](+)", "type": "CDS", "qualifiers": {"locus_tag": ["ctg1_1483"], "transl_table": ["11"], "translation": ["MRMSTSTEVIAHHWAFAIFLIIAIGLCCLMLVGGWYLGGRARARSKNTPFESGIDSVGSARLRLSAKFYLVAMFFVIFDVEALYLYAWSTSIRESGWVGFVEAAIFILVLLAGLVYLVRIGALDWTPARSRRTLVNPETDSPTNRHTQ"]}}, {"location": "[1498713:1499388](+)", "type": "CDS", "qualifiers": {"locus_tag": ["ctg1_1484"], "transl_table": ["11"], "translation": ["MDYTLTRIDPNGENDRYPLQKQEIVTDPLEQEVNKSVYMGKLEHALHDMVNWGRKNSIWPYNFGLSCCYVEMVTSFTAVHDVARFGAEVLRASPRQADLMVVAGTCFTKMAPVIQRLYDQMLEPKWVISMGACANSGGMYDIYSVVQGVDKFIPVDVYIPGCPPRPEAYMQALMLLQESIGKERRPLSWVVGDQGVYRANMQSERERKRGERIAVTNLRTPDEI"]}}, {"location": "[1499474:1501283](+)", "type": "CDS", "qualifiers": {"locus_tag": ["ctg1_1485"], "transl_table": ["11"], "translation": ["MVNNMTDLTAHDAAPAWQTRDHLDDPVIGELRNRFGPDAFTVQPTRTGVPVVWVKREQLLEVGDFLKKLPKPYVMLFDLHGMDERLRTHRDGLPAADFSVFYHLISIDRNRDIMLKVALSENDLHLPTFTKLFPNANWYERETWEMFGVTFDGHPNLRRIMMPPTWEGHPLRKDYPARATEFDPFELTKAKQDLEMEALTFKPEEWGMKRGTENEDFMFLNLGPNHPSAHGAFRIILQLDGEEIIDCVPDIGYHHRGAEKMGERQSWHSYIPYTDRIEYLGGCVNEMPYVLAVEKLAGITVPDRVNVIRVMLSELFRINSHLLYISTFIQDVGAMTPVFFAFTDRQKIYDLVEAITGFRMHPAWFRIGGVAHDLPRGWDRLLREFLEWMPKRLDSYEKAALRNSILIGRSKGVAAYNAKEALEWGTTGAGLRATGIGFDVRKWRPYSGYENFDFEIPTGGGVSDCYTRVMLKVEELRQSLRILQQCLDNMPEGPFKADHPLTTPPPKERTLQHIETLITHFLQVSWGPVMPAQESFQMIEATKGINSYYLTSDGSTMSYRTRVRTPSFAHLQQIPAAIRGSLVSDLIVYLGSIDFVMSDVDR"]}}, {"location": "[1501285:1501786](+)", "type": "CDS", "qualifiers": {"locus_tag": ["ctg1_1486"], "transl_table": ["11"], "translation": ["MHENQQPQTEAFELSAAEREAIEHEKHHYEDPRAASIEALKIVQKQRGWVPDGAIYAIADVLGIPASDVEGVATFYSQIFRQPVGRHVIRYCDSVVCHITGFQGIQSAIEKKLDIKPGQTTFDGRFTLLPTCCLGNCDKGPTMMIDEDTHSYLTPEAIPDLLERYK"]}}, {"location": "[1501782:1503120](+)", "type": "CDS", "qualifiers": {"locus_tag": ["ctg1_1487"], "transl_table": ["11"], "translation": ["MKTIIRTAETHPLTWRLRDDKQPVWLDEYQSKNGYAGARKALSGMAPDEIVTAVKDAGLKGRGGAGFSTGLKWSLMPKDESMNIRYLLCNADEMEPGTYKDRLLMEQLPHLLVEGMLISAFALKAWRGYIFLRGEYIEAAQHLRRAIAEATEAGLLGKNILGTGFDFELFVHTGAGRYICGEETALINSLEGRRANPRSKPPFPASSGVWGKPTCVNNVETLCNVPAILANGVEWYQNISTSKDAGTKLMGFSGRVKNPGVWELPFGTTAREILEEYAGGMRDGLKFKAWQPGGAGTDFLTEAHLDLPMEFESIGKAGSRLGTALAMAVDHEIGMVPLVRNLEEFFARESCGWCTPCRDGLPWSVKILRALERGEGQPGDIETLEQLCRFLGPGKTFCAHAPGAVEPLQSAIKYFREEFEAGIKQQFSNTHAINGIQPNLLKTRW"]}}, {"location": "[1503152:1505879](+)", "type": "CDS", "qualifiers": {"locus_tag": ["ctg1_1488"], "transl_table": ["11"], "translation": ["MATIHVDGKEYEVNGADNLLEACLSLGLDIPYFCWHPALGSVGACRQCAVKQYQNAEDTRGRLVMSCMTPASDGTFISIDDAEAKQFRESVVEWLMTNHPHDCPVCEEGGNCHLQDMTVMTGHSFRRYRFTKRTHRNQDLGPFISHEMNRCIACYRCVRYYKDYADGTDLGVYGAHDNVYFGRPEDGTLESEFSGNLVEVCPTGVFTDKTHSERYNRKWDMQFAPSICQQCSIGCNISPGERYGELRRIENRYNGTVNRYFLCDRGRFGYGYVNLKDRPRQPVQRRGDDLITLNAEQAMQGAADILRQSKKVIGIGSPRASIESNFALRELVGAENFYTGIAKGEQARLQMMLKVLREGGIHTPALREIESYDAVLILGEDITQTGARIALAVRQAVKGKAREMAAAQKVADWQIAAILNIGQRAKHPLFVTNIDDTRLDDIAAWTYRAPVEDQARLGFAIAHALDDSAPAVEGLSSELKGKIDVIVQALAGAKKPLIVSGTNAGSIEVIQAAANVAKALKGRGADVGVTMVARAVNSVGLGMIGGGSLEEALSELETGNADAVIVLENDLHRHASAARVDAALAKAPLVMVVDHQRTAIMEKAHLVLSAASFAESDGTVVNNEGRAQRFFQVYDPAYYDAKTVMLESWRWLHSLHSTVNNRQVDWTQLDHVIDAAIAALPQLAGIKDAAPDATFRIRGQKLAREPHRYSGRTAMRANISVHEPRQPQDKDTMFAFSMEGNNQPSAPRSQIPFAWAPGWNSPQAWNKFQDEVGGKLRHGDPGVRLIEASASGLEYFTAVPASFQAEEGKWRIAPYYHLFGSDELSQRAPVFQSRMPQPYVKLNPADAAKLGVNEGAMVSFSVDGQALSLPLVISAGLTAGQVGLPMGMPGIAPVLTGARIDTLQEAKA"]}}, {"location": "[1505875:1506853](+)", "type": "CDS", "qualifiers": {"locus_tag": ["ctg1_1489"], "transl_table": ["11"], "translation": ["MSWLTPDLIDILLGILKAVVILLVVVTCGAFMSFGERRLLGLFQNRYGPNRVGWGGSLQLVADMIKMFFKEDWVPRFSDRVIFTLAPVIAFTSLLLAFAIVPVSPTWVVADLNIGILFFLMMAGLAVYAVLFAGWSSNNKYSLLGAMRASAQTLSYEVFLGLSLMGVVAQAGSFNMTDIVNNQAHLWNVIPQFFGFVTFAIAGVAVCHRHPFDQPEAEQELADGYHIEYSGMKFGLFFVGEYIGIVTVSALIVTLFFGGWNGPWLPPFIWFALKTAFFMMMFILIRASLPRPRYDQVMSFGWKVCLPLTLINLLVTAAVILWQAQ"]}}, {"location": "[1506867:1507410](+)", "type": "CDS", "qualifiers": {"locus_tag": ["ctg1_1490"], "transl_table": ["11"], "translation": ["MTLKELLVGFGTQVRSICMIGMHAFAKRETRMYPEEPVYLPPRYRGRIVLTRDPDGEERCVACNLCAVACPVGCISLQKAETKDGRWYPEFFRINFSRCIFCGLCEEACPTTAIQLTPDFELGEYKRQDLVYEKEDLLISGPGKYPEYNFYRMAGMAIDGKDKGEAENEAKPIDVKSLLP"]}}, {"location": "[1507420:1507975](+)", "type": "CDS", "qualifiers": {"locus_tag": ["ctg1_1491"], "transl_table": ["11"], "translation": ["MEFAFYICGLIAILATLRVITHTNPVHALLYLIISLLAIAGVFFSLGAYFAGALEIIVYAGAIMVLFVFVVMMLNLGGSEIEQERQWLKPGIWIGPAILAAVLLVVIVYAILGINDQGIDGAAINAKEVGIALFGPYVLAVELASMLLLAGLVVAFHIGREERVGEVLSNRPNDSDKRKTEEHA"]}}, {"location": "[1507971:1508274](+)", "type": "CDS", "qualifiers": {"locus_tag": ["ctg1_1492"], "transl_table": ["11"], "translation": ["MIPLTHGLILASVLFVLGLTGLVIRRNLLFMLISLEIMINAAALAFVVAGSYWGQTDGQIMYILAITLAAAEASIGLALLLQLHRRRQNLNIDSVSELRG"]}}, {"location": "[1508270:1510112](+)", "type": "CDS", "qualifiers": {"locus_tag": ["ctg1_1493"], "transl_table": ["11"], "translation": ["MNMLALTILLPLIGFVLLAFSRGRWSENLSATVGVGSVGLAALVTAFVGVDFFANGKQAVSVPLWTWMSVGDFNVGFNLVLDGLSLTMLSVVTGVGFLIHMFASWYMRGEEGYSRFFAYTNLFIASMVVLVLADNLLLMYLGWEGVGLCSYLLIGFYYTDPKNGAAAMKAFVVTRVGDVFLAFALFILYNELGTLNFREMVELAPAHFEAGNNMLWWATLMLLGGAVGKSAQLPLQTWLADAMAGPTPVSALIHAATMVTAGVYLIARTHGLFLMTPEILHLVGIVGAVTLVLAGFAALVQTDIKRVLAYSTMSQIGYMFLALGVQAWDAAIFHLMTHAFFKALLFLSSGSVILACHHEQNIFKMGGLRKSIPLVYVCFLVGGAALSALPLVTAGFFSKDEILAGAMANGHLNLMVAGLVGAFMTSLYTFRMIFIVFHGKEQIHAHAGKGITHHLPLIVLLVLSTFVGALIVPPLEGVLPQTTELEHGRVMTLEIASGVIAIAGILIAAWLWLGKRTLVTSIANSAPGRLLGTWWYNAWGFDWLYDKVFVKPFLGVAWLLKSDPLNALMNIPAILSRFAGKGLVVSENGYLRWYVASMGIGAVVVLALLMVLR"]}}, {"location": "[1510275:1511805](+)", "type": "CDS", "qualifiers": {"locus_tag": ["ctg1_1494"], "transl_table": ["11"], "translation": ["MLLPWLILIPFIGGFLCWQTERFGVKMPRWIALITMGLTFLLGLQLWMQGGYSLTQSTGIPQWQSEFVMPWIPRFGISIHLAIDGLSLLMVVLTGLLGVLAVLCSWREIEKYQGFFHLNLMWILGGVIGVFLAIDLFLFFFFWEMMLVPMYFLIALWGHKASDGKTRITAATKFFIYTQASGLVMLISILALAFVHFNATGVWTFNYEELLKTPMSHGVEYLLMLGFFIAFAVKMPVVPLHGWLPDAHSQAPTAGSVDLAGILLKTAAYGLLRFALPLFPNASAEFAPIAMWLGVIGIFYGAWMAFSQYDIKRLIAYTSVSHMGFVLIAIYTGSQLAYQGAVIQMIAHGLSAAGLFILCGQLYERLHTRDMRQMGGLWSKIKWLPALSMFFAVATLGMPGTGNFVGEFMILFGSYKTVPVITVISTFGLVFASVYSLSMLHRAYFGKAKSEIAAKALPGMSLRELSIILLLVVLLVLLGFFPQPILDTSHSAMSNIQQWFVNSVSTTRP"]}}, {"location": "[1511811:1513269](+)", "type": "CDS", "qualifiers": {"locus_tag": ["ctg1_1495"], "transl_table": ["11"], "translation": ["MTITPQQLIALLPLLIVGLTVVVVMLSIAWRRNHFLNATLSVLGLNAALISLWFVGQNGAMDVTPLIRVDGYAMLYTGLVLLASLATCTFAYPWLEGYKDNKEEFYLLVLIAALGGILLAGANHLAALFLGIELISLPLFGLVGYAFRQKRSLEASIKYTILSAVASSFLLFGMALVYANSGNLSFLALGKSLTDGMLHEPLLLAGLGLMIVGLGFKLSLVPFHLWTPDVYQGAPAPVSTFLATASKIAIFGVVMRLFLYMPVGDSEAVRVVLGLIAFASIIFGNLMALSQTNIKRLLGYSSISHLGYLLVALIALQSGEMSMEAVGVYLAGYLFSSLGAFGVVSLMSSPYRGPDADSLYSYRGLFWHRPILSAVMTVMMLSLAGIPMTLGFIGKFYVLAVGVHAHLWWLVGAVVVGSAIGLYYYLRVAVSLYLSAPEKLNRDAPSNWQYSAGGIVVLISALLVLVLGVWPQPLISIVQLATPLM"]}}, {"location": "[1513470:1514022](+)", "type": "CDS", "qualifiers": {"locus_tag": ["ctg1_1496"], "transl_table": ["11"], "translation": ["MKTRRKHLTVGEVQRLVEAARRGANPERDVCLLWMCFNHGCRVSEIRHWKLSDIDIQSGVIYIRRLKNGFSTTHPIYKQEVKVLNEWLRVRDNYPGNNSGWLFLSRNGQPLSRQRIYQMMKNLSLVAQLEINAHPHMLRHACGFALANKGVDTRLIQDFLGHRNIQHTVIYTASNDARFREVW"]}}, {"location": "[1514448:1514985](+)", "type": "CDS", "qualifiers": {"locus_tag": ["ctg1_1497"], "transl_table": ["11"], "translation": ["MKKTLLAAVVAGCAAFSGAALADDGQVKFIGDIIDAGCDVVNDLSNPLEVQMGQIAKTAFSGTGSTAAEQNFAIKLENCPTTVTKASVLFSGANVNGDNDKLQLTGAGTDPAVAEGVALQLVDASSNATLPLYTRSASLTIPATGNIDLPFRVRYIQTESTIVAGKADGTANFTISYN"]}}, {"location": "[1515047:1515662](+)", "type": "CDS", "qualifiers": {"locus_tag": ["ctg1_1498"], "transl_table": ["11"], "translation": ["MQKYLKVLIAGWLLVGAAAHAGVVTGGTRLIYPGGKKESSLSVTNNDATPYLIQSWVESNKGAAPFLLTPPLFRLEGEQQTRLRVIYSGGLPENKESMFWMNIKAIPSSQAKAGANTLQIAIKTRIKLIYRPKSIEGTPEMVTEQLRWTRSGNTLQVMNPTAFYMNFAEVKVGGAEVKEANWVGPGKRRAFNCRASARALCSGN"]}}, {"location": "[1515739:1518289](+)", "type": "CDS", "qualifiers": {"locus_tag": ["ctg1_1499"], "transl_table": ["11"], "translation": ["MKNNHNKWRLNRIAGALAVALLPLCEDVLAREVFNPALLEMDGPHTGVRDLSAYEQAGGQLPGTYRVDIYLNNVFMDTRDVVFQQSKGPGITELQPCLTVDDLAEWGVRVSQFPELGRRTPGCADISVIPQAKSDFRFSQQRLLLSFPQAAVASAARGWVDPKQWDDGVPALLLNYSFSGANNWSRQNDTPDSDNQYVNLRPGINVGPWRLRNYTTWSRSSSGGESSNSWDTVYTYAQRNIKSLQGVMTLGDSSTDADVFEGVPFRGAMLASDDDMLPESLRGYAPVVRGIARTNAQVIIRQNGYEIYQTYVAPGAFEITDMYPTGGSGDLAVTIKEADGSEQNLIVPYASLPVLQREGRLKYSMTSGVYRAYDNSIDETPLTQATAIYGLPWGLTLYGGGQFSSKYQSVALGMGKNLGELGAVSTDIIQAWSTRQDKDKESGQSVRLRYSKDLPGLGTNVSLAGYRYATSGYWDMQEVLDTYRDDNYTPSIERRRNRGEVTISQSLGEEMGSLSLSYIREDYWNTGRTMESVGVGYNNSWRGISYSMNYSYNRNTTDQNTGKRNDEDHLFALSISVPLGEWLPKPVYANYSLNSSKNGSTSNNLGLSGTLLERNNLSWSVQEGYTSQGRGESGSVNADWRATYAELTGGYSHDKYSHRLNYALRGGALVHENGLTLGQPFGETVALIKAPGAAGVGVNSQTGVRTDWRGYTVVPYASPYRKNILTLDTTTMPDDVDLELATQTVVPTRGAVVRANYATSVGNRVLMTVRQENGQPLPFGAMVSVPGAASSEQAFIVGDGGQVYLTGLESNGVLNVKWGSGTQDRCQIHYALPSAKELTGIIVAQAQCR"]}}, {"location": "[1518308:1519349](+)", "type": "CDS", "qualifiers": {"locus_tag": ["ctg1_1500"], "transl_table": ["11"], "translation": ["MKRFSWGILAGLTALAISPQAMAATGWCQNTGNGGAPFQDSFSFIESFTNPSQNQAGMEFSRLYHWSTGGTYKAKCDCDNASGVTYFKATVPGLTATQSRNGLNYYQLNKYLEIATELFIAGGVNKYIPTPIEDKSNQNNQGFACNPGGSIFDTGSLGYISLYFTRPFVGQVTIPPTVILSVYGTRKTGSYSGIPLTQISMSGSVTVPQSCEINTGKAINIDFEDIAANHFKTAGQMPKDFSPHVVNMTVACTNISAGVKIALSFQGMADTNDSTALATTNRDIAVRIENITGVKIPVISGLLPVNFNYPSQTGDTTMKIYPINTTGNLPSGGGFTATATIQAEIE"]}}, {"location": "[1519361:1519871](+)", "type": "CDS", "qualifiers": {"locus_tag": ["ctg1_1501"], "transl_table": ["11"], "translation": ["MKKTLWLALLLPVFSSSGGIPLNITGNIYYLPCDVSTDTKYQEVNFGPLLNIDFQTAGNASEWKSFYLNVENCPAGTTKATVKFDGVIDGDDARHFANMAASDAAQNIALQITSSDHSTLYKNQDQMSIAIDGSTGKGVFPLAARLYSTRGGATVGKFESIVQLTFTYQ"]}}, {"location": "[1519904:1520435](+)", "type": "CDS", "qualifiers": {"locus_tag": ["ctg1_1502"], "transl_table": ["11"], "translation": ["MQVDTEYLSVKDVERLVLAAHYCAHPERNSCMIQMCFLHGCRINEITALTLRDVDLSRKRVYIRRARHGISGYHPLQPKEIISLQRWLLARECYPAHNDLLFISSRGNQMTRQRFYQIIRECCELAKLKQNIHPRMLRHACGYELGKKGIDDDSIQDYLGYRNLKSILRYNSYAEE"]}}, {"location": "[1520481:1521402](-)", "type": "CDS", "qualifiers": {"locus_tag": ["ctg1_1503"], "transl_table": ["11"], "translation": ["MELLFLGTSAGVPTRTRNMTSIVLNLQQPTMAEMWLFDCGEGTQHQFLRTPYHPGKLNKIFITHLHGDHLFGLPGLLCSRSMQGNSLPLTLYGPKGLKAFVETALRLSGSWTDYPLTIIEVGPGLVLDEAGFRVTAWPLNHPVECYGYRIEQHDKPGTLDAAQLIAEGVPPGPLFQRLKQGLTVELEDGRRIDGSRYLGPATPGKKLAIFGDTAPCEAARELACGVDVMVHEVTLEQAMAEKANSRGHSTSQQTAALARDAGVGTLIATHFSSRYDAEGCQRLLAECREIFPSTVLAEDFMAYSVE"]}}, {"location": "[1521586:1522048](+)", "type": "CDS", "qualifiers": {"locus_tag": ["ctg1_1504"], "transl_table": ["11"], "translation": ["MITWQDLHHGELTVPQLYAVLKLRCAVFVVEQTCAYQDVDGDDLVGENRHLLGWRGDELVAYARILKSDDEFEPVVIGRVIVSQAVRGEKLGYQLMEQALASCRQHWPQKAIYLGAQAHLQKFYASFGFVPVTEVYDEDGIDHIGMAFEIATH"]}}, {"location": "[1522115:1523441](+)", "type": "CDS", "qualifiers": {"locus_tag": ["ctg1_1505"], "transl_table": ["11"], "translation": ["MWGFYSVEVCVLSVSTALESLYRCLDEAFPPSPGTRIFDVPFALNDAFDPLLWCTHQPQWPQFYWQQRSGDEELAALGAVQIFASLEQAHAFLRQQGREDLRICGLNAFHPQQGLLILPRLEWRRLGGSATLRLVLYSETSLRDDARAAREFLDSLVAKQAQATAVPSLLSEQHFPAYPQWRELIAQATQAIAAGEMDKVVLARATDLHFAAPLNAGAIMAASRRSNLNCFHFLMVFNAQEAFMGSTPERLWRRRGALLRTEALAGTVASHADDRQAQRLGNWLMADDKNQRENMLVVEDICQRMQGETRALEVLPPQIVRLRKVQHLRRCIWAELEKPDDARCLHQLQPTAAVAGLPRRVALDFITRNELFTRGWYAGSAGYLSLAQSEFCVSLRSAKIEQRTLRLYAGAGIVSGSDPEQEWQEIENKAAGLRSLLLSEV"]}}, {"location": "[1523518:1525189](+)", "type": "CDS", "qualifiers": {"locus_tag": ["ctg1_1506"], "transl_table": ["11"], "translation": ["MSVSAFNRRWAAVILEALTRHGVQHICIAPGSRSTPLTLAAAENRALIHHTHFDERGLGHLALGLAKASGQPVAVIVTSGTATANLYPALIEAGLTGEKLILLTADRPPELIDCGANQAIRQPGMFASHPSQTLSLPRPSQDISARWLVSTLDQALGALHCGGVHINCPFAEPLYGDMDDTGAEWQQQLGDWWQSDKPWLRHSLHLESEKQRDWFFWRQKRGVVVAGRMSAEEGVKVAEWAKTLGWPLIGDVLSQTGQPLPCADLWLGNGKAVSELAQAQIVVQLGSSLTSKRVLQWQATCEPEEYWLVDNLPGRLDPAQHRGRRLVCAIDRWLEQHPAEKRQPWPTVIPELSRQAWQAAVASSEDFGEAQLAQRIRRYLPEQGQLFVGNSLVVRLIDALSQLPAGYPVYSNRGASGIDGLLATAAGVQRASARPTLAIVGDLSALYDLNSLALLRQASAPLVLIVVNNNGGQIFSLLPTPQEQRSQFYLMPQNIHFAHAAAMFNLTYHRPADWNELEQALDVAWRGPGATLIELAVNETDGTQTLQQLLAQVSQL"]}}, {"location": "[1525185:1525944](+)", "type": "CDS", "qualifiers": {"locus_tag": ["ctg1_1507"], "transl_table": ["11"], "translation": ["MTLHAVAESGLPGYPWLVFLHGFAGDSHEWRTVGQAFGAYPRLYIDLPGHGGSAHITVNHFADVSELIKNTLNSYNILKYWLVGYSLGGRVAMFYVSQPREGLCGLVVEGGHPGLGDDNQRRLRRHSDAAWAERFRREPLTQVFADWYQQPVFASLDAAQRASLVALRSRNNGGALAAMLQASSLAEQPDLRASLRARDFPFHYLCGERDGKFRAIAGELSATAHVINHAGHNAHRENPDAVVACLAQFLAS"]}}, {"location": "[1525958:1526816](+)", "type": "CDS", "qualifiers": {"locus_tag": ["ctg1_1508"], "transl_table": ["11"], "translation": ["MISLDEAMLYAPIEWQDCSEGYTDIRYQKSADGIAKITINRPQVRNAFRPLTVKEMIQALADARYDDNIGVIVLTGEGDKAFCAGGDQKVRGDYGGYQDDSGVHHLNVLDFQRQIRTCPKPVVAMVAGYSIGGGHVLHMMCDLTIAAENAIFGQTGPKVGSFDGGWGASYMARIVGQKKAREIWFLCRQYDAQQALDMGLVNTVVPLADLEKETVRWCREMLQNSPMALRCLKAALNADCDGQAGLQELAGNATMLFYMTEEGQEGRNAFNQKRQPDFSKFKRNP"]}}, {"location": "[1526815:1527781](+)", "type": "CDS", "qualifiers": {"locus_tag": ["ctg1_1509"], "transl_table": ["11"], "translation": ["MRQAQVYRWQLPMDAGVVLRERRLKTRDGLLLRLRDGEREGWGEISPLPGFSLETLDEAQAALLAWASAWRDGEEGALPTPPSAAFGASCALAELCGELPQAADYRAAPLCAGDPDELFARLSLMPGEKVAKVKVGLYEAVRDGMVVNLLLEAIPDLTLRLDANRAWTPLKAQQFAKYVDPHYRSRIAFLEEPCKNRDDSRAFAQQTGIAIAWDESLREADFTFAAEPGLRAVVIKPTLTGSLQKVRQQVAQAHALGLTAVISSAIESSLGLTQLARIAAWLTPDTIPGLDTLSLMRAQLVRPWPESELPCLNVDELEPLL"]}}, {"location": "[1527777:1529169](+)", "type": "CDS", "qualifiers": {"locus_tag": ["ctg1_1510"], "transl_table": ["11"], "translation": ["VTFSDWPWRHWRRLREEAQALRLNERRLSWRELCAQIDALAGGFHAQGVRDGDGVLLRAYNQPDALLAWLALLQCGARVLPLNPQLPAPLLVELLPSLGLRHALVLNGGDLPVALNSLALCAGDGVHAVAWREDRIASMTLTSGSTGLPKAAVHAFRAHLASAEGVLAMIPFAPQDDWLLSLPLFHVSGQGILWRWLLAGAGLTVRDKQPLEQALRGCTHASLVPTQLWRLLSGDAEVSLKAVLLGGAAIPVALTEQAGKRGIRCWCGYGLTEFASTVCAKEADGLADVGQPLPGREVRIVDGEVWLRSDSIAAGYWRDGQMVPLANADGWFATRDRGRLEHGRLTILGRVDNLFFSGGEGIQPEEVERVIGAHPWITQVFIVPQDDAEFGQRPVAVVECGEHDDPSALAGWCADKLARFQQPVRWLRLPESLKTGGIKISRRALRDWVNQQAMPDSDALDVQ"]}}, {"location": "[1529451:1530972](-)", "type": "CDS", "qualifiers": {"locus_tag": ["ctg1_1511"], "transl_table": ["11"], "translation": ["MDIWIYLSQGFAVAMTPGNLTIALIGCFVGTIVGLLPGLGPINGVAILLPLAFALHLPAESALILLATVYIGCEYGGRISSILLNVPGDAAAIMTALDGYPMAQQGRGGVALSISAVSSFVGSMIAIGGIILFAPVLAQWSLAFGPAEYFALMIFAIACLGSMMAENPLKSFLAALIGLGLATVGVDANTGVYRFTFDSVHLSDGVQFIVVVIGLFSVSEILLMLESTSGGQKLVRKTGRMLFNAKEAGQCVGATLRSSVVGFFVGILPGAGATIASAITYMTEKKLSGNSATFGKGDIRGVAAPEAANNASACGSFIPMLTLGVPGSGTTAVMMGALTLYNITPGPAMFTEQPDIVWGLIAALLIANVMLLIMNIPLIGLFTRMLTIPLWFLAPAIAAVSAVGVYAVHSTTFDLLLMVGLGVLGYIMRKMHFPMSPLILGFVLGEMLEQNLRRALSISNGNVAILWQSGVTKTLLFLAIAVIVVPPLLRYWRKRQLNTQGDLPSS"]}}, {"location": "[1530983:1531415](-)", "type": "CDS", "qualifiers": {"locus_tag": ["ctg1_1512"], "transl_table": ["11"], "translation": ["MSDRIFAGVWLLLCAGGMFIAWQIHSEYAYEPVGPRPFPVGIIGLMLACSVLLLLRRPDAITWPGRRVLQRLLTMVVALGIYAWGFEWLGFPLATALLTAAFGLLFGATLPAAGVAGVAMGIALWYVFDALLDVTLPLGVWLS"]}}, {"location": "[1531430:1532411](-)", "type": "CDS", "qualifiers": {"locus_tag": ["ctg1_1513"], "transl_table": ["11"], "translation": ["MNMPFLRRAGAIALCLLTASALAAEAPSRTECIAPAKPGGGFDLTCKLIQVSLMETGAIEKPMRVTYMPGGVGAVAYNAIVAQRPGEPGTVVAFSGGSLLNLAQGKFGRYGVDDVRWLASVGTDYGMIAVRADSPWKDLPSFLAAMEKNPASIVIGAGASIGSQDWMKAALLAQKANVDPHKMRYVAFEGGGEPVTALLGNHVQAVSGDLSEMVPYLQGNKIRVLAVFANERLPGALADVPTAKEQGYDLVWPIIRGFFVGPKVSDADYQWWVDEFTKLQQTDAFKKQRELRGLFEFNMNGKELDAYVKQQVEAYRLQAKSFGLAK"]}}, {"location": "[1532545:1533220](+)", "type": "CDS", "qualifiers": {"locus_tag": ["ctg1_1514"], "transl_table": ["11"], "translation": ["MRLLLAEDNRELAHWLEKALVQGGFAVDCVFDGRAADHLLQSEKYALAVLDIGMPGLDGLEVVQRLRKRGQTLPVLLLTARSAVADRVKGLNVGADDYLPKPFELEELDARLRALLRRSEGQVHEVQQIGALEYRDEGYFLLCGQTLSLTPREQALLTVLMFRRTRPVSRQQLFEQVFSLNDDVSPESIELYIHRLRKKLQESNVRIVTLRGLGYVLELAHEVG"]}}, {"location": "[1533206:1534622](+)", "type": "CDS", "qualifiers": {"locus_tag": ["ctg1_1515"], "transl_table": ["11"], "translation": ["MRWDKPQSLFAQLLLFLGLPLVLLWGLSAFNSYVSALQAATQAYDRTLLSSARTVAERLVVRRGRLEVNVPWVVLDSFELNMNDRLYYKVLDPEKRVISGFDDLPSMPPSTSRTELYPALAWFYHTEYRGQAIRVARLLQPVNEGGVVGMAEIYIAETLQSRRWLAGQLLFSSWISQGLLVLLTLVLTGWLLRRVLRPMRRLSALMVRREPGLLTPLPELLPWSETRLLIVAFNRYIDRLRVMISRQERFSADASHQLKTPLAVLKTQASVALASGDPRLWRESLEAMSGTLDSTILLTERLLQLATIKRKEQSEHAFPPVDLYEIVHNSCFSRLQQARSKAIDLGYEGEPSTVTIAGDGVLLSELCANLLDNAIRYTPQGGIVTVSLHRDGEAVLLDVEDSGPGIDDAQIQQALMPFHRLENVGDNPGAGLGLALVSDIARLHRSHPQLLRSETLGGLKVRLRFLRACSE"]}}, {"location": "[1534613:1535039](-)", "type": "CDS", "qualifiers": {"locus_tag": ["ctg1_1516"], "transl_table": ["11"], "translation": ["MRQRTIVCPLIQHEGHYLLCKMADDRGVFPGQWALSGGGVEPGERIEEALRREIREELGEKLQLTQITPWTFSDDIRVKTYADGRREEIYMIYLIFDCISANREVTINEEFQDYAWVKAEDLPHYDLNAATRKTLTLKGLL"]}}, {"location": "[1535176:1536157](+)", "type": "CDS", "qualifiers": {"locus_tag": ["ctg1_1517"], "transl_table": ["11"], "translation": ["MEQIASHSPHDAVFKHLLSQRATARDFLSIHLPKHLREQCDLRTLQLESGSFIEEDLRASHSDILYSLKTQHGEGYIYILIEHQSSPDRHMAFRLMRYAIAAMQRHLDKGHHQLPLVIPLLFYHGRIAPYPYSTRWLDDFPQPEVAERLYSQRFPLIDVTVIPDDRLVQHRRVAMLELLQKHIRQRDLMDISEQLVRILSLGYTTRRQFKTLLNYMLQAGNAADPVAFLRKFAQKTPLKPHKETLMNIAHFLEERGRKEGVLQGMKAGIEKGLRKGRQEGRNEGRHQGLQEATQRIAQAMLDDGLEPSQVAKLTGLSLRQLAKLQH"]}}, {"location": "[1536205:1537654](-)", "type": "CDS", "qualifiers": {"locus_tag": ["ctg1_1518"], "transl_table": ["11"], "translation": ["MSKKGLTTAAGAPVVDNNNVVTAGPRGPMLLQDVWFLEKLAHFDREVIPERRMHAKGSGAYGKLTITRDITRYTRAKLFAEIGKTTDLFLRFSTVAGERGAADAERDIRGFSIKFYTEEGNWDLVGNNTPIFYLRDPLKFPDLNHVVKRDPRTNLRNPTWKWDFFSLLPETLHQLTIDFSDRGLPRSYRHMHGFGSHAFSFINADNERFWVKFHFKSQQGIANLMDDEAKRLVAEDRESSQRDLYESIEKGDFPRWTFYVQIMPEADASRVPYNPFDLTKIWPHADYPLMEVGVLELNRNPDNYFAEVEQVAMNPANVVPGIGFSPDRMLQGRLFSYGDTQRYRLGVNHHQIPVNAPRCPFHNYHRDGAMRVDGNSGNGVTYEPNSFGAFQEQPDFSEPPLSLEGAAAHWNHREDNDYFSQPRRLFELLSEEEHQRMFQRIANDMRDIPEFIQQRQIGLFSEVRPDYGAGVAAALKALKHGE"]}}, {"location": "[1537923:1538466](+)", "type": "CDS", "qualifiers": {"locus_tag": ["ctg1_1519"], "transl_table": ["11"], "translation": ["MKKSIFMALAGMMFVSTAANAISVSGQAGEHYTNLGVGFGTESTGLAVTGNWLHNDDDGDAAGLGLGLNIPLGPFLATVGGKGVYTNPNNGDEGYAAAVGGGLQWKIGDSFRLFGEYYYSPDSLSSGIDSYQEANAGARFTIMRPLSIEAGYRYLNLAGKDGNRDNAVADGPYVGVNASF"]}}, {"location": "[1538562:1539759](+)", "type": "CDS", "qualifiers": {"locus_tag": ["ctg1_1520"], "transl_table": ["11"], "translation": ["MLNVEMLSTGDEVLHGQIIDTNAAWLADFFFNQGLPLKRRHTVGDDLDSLVAILRERSEHADVLIVNGGLGPTSDDLSALAAATAKGEGLILHEDWLETMTRFFAERGRPMAASNRKQAEIPQSAEMINNPVGTACGFAVQLNRCLMFFTPGVPSEFKVMVEQEILPRLRERFPLSAAPLCLRLTTFGRSESELAQSLDHLQLPPGVVMGYRSSMPIIELKLTGPAEQREAMLALWPEVQKVAGESMIFEGTEGLPAQIARRLQQRQLSLTLSEQFTGGLLALQLSRVNAPLLASEVIPAQEETLAQSARWAAERREKHFAGLALAVSGQESDHLNFALSTPDGTHALRVKFTTNRHSLQVRQEVCAMMALNMLRRWLNGQPVAGEHGWINVVESLSA"]}}, {"location": "[1539963:1540746](+)", "type": "CDS", "qualifiers": {"locus_tag": ["ctg1_1521"], "transl_table": ["11"], "translation": ["MLESSKVPALTRAIDILNLIARIGPCSAATIIDELGIPKSTAYLLLGELKKQRFLSMDNQDNYCLWTKLVELAGQALSKMDLRELARPRLTQLMDQCGLLCHLGIIDSGNAYYILKIESPATISVRSHEGKSLSLYRSGIGKCLLAWQPERVQESIISELQWERATPTTITSAQQLRDELGRIRARGWSFDNGEDYPDVRCVAAPVFNANNELTAAISVVGTRLQINEDNRDYLAGRAIACAKDISRLLGWKSPFEQQAS"]}}, {"location": "[1540759:1541965](+)", "type": "CDS", "qualifiers": {"locus_tag": ["ctg1_1522"], "transl_table": ["11"], "translation": ["MTLPKIKHVRAWFIGGATAEKGAGGGDYHDQGANHWIDDHIATPMSKYKQYEQSRQSFGINVLGTLIVEVEAENGQTGFAVSTAGEMGCFIVEKHLNRFIEGKCVSDIKLIHDQMLNATLYYSGSGGLVMNTISCVDLALWDLFGKVVGLPVYKLLGGAVRDEIQFYATGARPDLAKEMGFIGGKMPTHWGPHDGDAGIRKDAAMVADMREKCGPDFWLMLDCWMSQDVNYATKLAHACAPSNLKWIEECLPPQQYEGYRELKRNAPAGMMVTSGEHHGTLQSFRTLSETGIDIMQPDVGWCGGLTTLVEIAAIAKSRGQLVVPHGSSVYSHHAVITFTNTPFSEFLMTSPDCSTMRPQFDPILVDEPVPVNGRIHKTVLDKPGFGVELNRDCNLKRPYSH"]}}, {"location": "[1542017:1543307](+)", "type": "CDS", "qualifiers": {"locus_tag": ["ctg1_1523"], "transl_table": ["11"], "translation": ["MSNALLESVVKKNRARLIPFMLALYVLAFLDRSNIGFAKETYQLDTGLSNEAYALGAGIFFVVYAFLGVPANLLMRKFGARKWIGCTTLLWGLLSAAMAWADTEAKFLLVRTLLGAAEAGFFPGMIYLTSQWFPQQNRASIMGLFYMGAPLALTLGSPLSGALLEMHGFMGHPGWFWMFIIEGLLAVGAGFFTFFWLDDTPQKARFLSAAEKQALISELASEEQKKVTSRLSDALRNGRVWQLAIIYLTIQVAVYGLIFFLPTQVAALLGTKVGFVASVVTAIPWVAALFGTWLIPRYSDRTGERRNVAAFTLLAAAIGIAVSGLVSPVLAIIALCVAAVGVIAVQPVFWTMPTQLLSGTALAAGIGFVNLFGAIGGFLAPIIRVQAETMFASDSAGLVTLACVAIVGVVIIFSLRVNRAVPQAGSVQH"]}}, {"location": "[1543321:1544125](+)", "type": "CDS", "qualifiers": {"locus_tag": ["ctg1_1524"], "transl_table": ["11"], "translation": ["MNAILSNPFKAGLLQGEAQIGLWLSSTSSYMAEIAATSGYDWLLIDGEHAPNTIQDLYHQLQAIAPYASQPVIRPVEGNRSLIKQVLDIGARTLLIPMVDTAEQAREIVSATRYPPLGTRGVGAGVARAARWGRVENYMAQANDELCLLIQVESKTALDNLDAILEVEGIDGVFIGPADLSASLGYPDNAGHPEVQRVIEQSIRRIRAAGKAAGFLAVDPEMAHKALAWGANFVAVGVDTNLYTSALDKRLAMFKPIAEQAEGKGSY"]}}, {"location": "[1544147:1545326](-)", "type": "CDS", "qualifiers": {"locus_tag": ["ctg1_1525"], "transl_table": ["11"], "translation": ["MNDTRFEHCIKCTVCTTACPVSRVNPRYPGPKQAGPDGERLRLKDGALYDEALKYCINCKRCEVACPSDVKIGDIIQRARMEYGRQKPTLRDAILSHTDLMGTLSTPFAPLVNAATGLRPVRRILDAALKIDHRRTLPKYGFGTFRRAYRQLAARQGQYAEQVAFFHGCYVNYNNPQLGKDLIRVLNAMGIGVQLLSKEKCCGVPLIANGFFAKARKQALSNVIAMRENSLPIIATSSTCTFTLRDEYPHLLDIDNHDIRDRIELATRWLWRQLDNGRPLKLKTLPLKVVYHTPCHMEKMGWSLYTLELLRLIPGLQLEVLDSQCCGIAGTYGFKAENYDSSQAMGAPLFRQIEESGADLVVTDCETCKWQIEMSTSKRCEHPITLLAQALA"]}}, {"location": "[1545322:1546582](-)", "type": "CDS", "qualifiers": {"locus_tag": ["ctg1_1526"], "transl_table": ["11"], "translation": ["MKFDCAIIGGGLAGLLCGLALNQRGLRSVIISRGQSALHFSSASLDLLTTLPNGDTVTDVAHGIGQLARQLPEHPYARLGAERVMDYARQSQALFADCGIAMQGDASQPHLRVTPLGTLRAAWLSPQEIATAPLPASGVGVVGISGFGDFQPHLAAASLNQHGVTAEAHEIDLPLLDVLRDSPSEFRAANIARLLDDEAHWPALLAALRPLAQRHNLLIMPACFGLADDRLYQWLQQRLPCPLRLLPTLPPSVPGMRLHAQLQRQFIRSGGTWLTGDEVIDISHRNGSVNAIWTHNHGDIPLRPRFAVLASGSFFSNGLVAERSGVREPILGLDLQQTLPRERWYQQDFFASQPWQRFGLKTDADLRPQLQGQTLENLFAVGAILGGFDAIALGCGGGVCAVTALHAAGLIGELAGGES"]}}, {"location": "[1546571:1548194](-)", "type": "CDS", "qualifiers": {"locus_tag": ["ctg1_1527"], "transl_table": ["11"], "translation": ["MADSREYDVIIIGGGATGAGIARDCALRGLKAALVERYDIATGATGRNHGLLHSGARYAVTDSESARECISENRILRRIARHCIEPTSGLFITLPEDDPAYQHTFITACQQAGIEAQPLTPAEALRIEPAVNPALLGAVQVPDGTVDPFRLTAANMLDAREHGAAILTGCEVTGLLRQGDRVHGVTIYNHQLRESRTLRAQVVVNAAGIWGQRIAEYADLRISMFPAKGSLLILDHRINRQVINRCRKPADADILVPGDTISLIGTTSMHIPYDEIDDNRVTAEEVETLLREGEKLAPIMGRTRVLRAYSGIRPLVASDDDPSGRSVSRGIVLLDHARRDGLEGFITITGGKLMTYRLMAEWATDALCRKLGNTVPCTTADTPLPGSQEPAEATLRKIISLPASLRGSAIYRHGDRTPAWLGDSRQHRSLVCECEAVTAGEVQYAVENLAVKNLLDLRRRTRVGMGTCQGELCACRAAGLLARFNVTTSARSLTQLSQFLNERWKGVQPVAWGDALRESEFTRWVYLGLCGLQKEHQDEV"]}}, {"location": "[1548465:1549812](+)", "type": "CDS", "qualifiers": {"locus_tag": ["ctg1_1528"], "transl_table": ["11"], "translation": ["MLSIFKPAAHKARLPTAEIDPLYRRLRWQIFIGIFFGYAAYYLVRKNFALAMPYLIEQGFSRGDLGFALSGISIAYGFSKFIMGSVSDRSNPRIFLPAGLILAALVMLVMGFVPWATSSIMVMFVLLFLCGWFQGMGWPPCGRTMVHWWSQKERGGIVSVWNCAHNVGGGIPPLLFLLGMAWFNDWHAALYMPAFGAILLAIFAFAMMRDTPQSCGLPPIEEYKNDYPDDYSEKHEEELTAKQIFMQYILPNKLLWYIAVANVFVYLLRYGILDWSPTYLKEVKHFALDKSSWAYFLYEYAGIPGTLLCGWMSDKVFKGNRGATGVFFMTLVTIATVVYWLNPPGNPGVDMACMIIIGFLIYGPVMLIGLHALELAPKKAAGTAAGFTGLFGYLGGSVAASAIVGYTVDFFGWDGGFMVMIGGSVLAVLLLIIVMLGERRHHQQMKQA"]}}, {"location": "[1549821:1550892](+)", "type": "CDS", "qualifiers": {"locus_tag": ["ctg1_1529"], "transl_table": ["11"], "translation": ["MKSTLTTLMSGMLLAATALSFSAVAGEKIVIAHRGASGYLPEHTLPAKAMAYAQGADYLEQDLVMTKDDRLVVLHDHYLDRVTDVAQRFPQRARQDGRFYAIDFTLAEIKSLKFTEGFEPKDGKNVQTYPGRFPMDKSDFRIHTFEEEIEFVQGLNHSTGKNIGIYPEIKAPWFHHQEGRDIAASTLNVLKKYGYTGKQDKVYLQCFDANELKRIKQELEPKMGMDLNLVQLIAYTDWNETQQRQADGKWVNYSYDWMFKPGAMAQIAQYADGIGPDYHMLVAEGSTPGHVKLTAMVKEAHASGMQVHPYTVRADQLPAYAADVDQLYDILYNRADVDGLFTDFPDKAVQFLHAKQ"]}}, {"location": "[1550963:1551218](-)", "type": "CDS", "qualifiers": {"locus_tag": ["ctg1_1530"], "transl_table": ["11"], "translation": ["MKRIFLKISDTRLECQDEHPSLLAALESHNIDVEYQCREGYCGSCRLRLVSGQVDWLTEPLAFVQPGEILPCCCRAKGDIEIEM"]}}, {"location": "[1551217:1552348](-)", "type": "CDS", "qualifiers": {"locus_tag": ["ctg1_1531"], "transl_table": ["11"], "translation": ["MAYTTFSQTKNDQLKEPMFFGQPVNVARYDQQKYDIFEKLIEKQLSFFWRPEEVDVSRDRIDYQALPEHEKHIFISNLKYQTLLDSIQGRSPNVALLPLISIPELETWVETWAFSETIHSRSYTHIIRNIVNDPAMVFDDIVTNEQIQKRAEGISSYYDELIELTSYWHLLGEGTHSVNGKTITVNLRELKKKLYLCLMSVNALEAIRFYVSFACSFAFAERKLMEGNAKIIRLIARDEALHLTGTQHMLNLLRSGVDDPEMASIAEECKQACYDLFVQAAQQEKEWADYLFRDGSMIGLNKDILCQYVEYITNIRMQAVGLDLPFQTRSNPIPWINTWLVSDNVQVAPQEVEVSSYLVGQIDSEVDADDLSNFQL"]}}, {"location": "[1552451:1554737](-)", "type": "CDS", "qualifiers": {"locus_tag": ["ctg1_1532"], "transl_table": ["11"], "translation": ["MNQSLLVTKRDGSTERINLDKIHRVLDWAAEGLNNVSISQVELRSHIQFYDGIKTADIHETIIKAAADLISREAPDYQYLAARLAIFHLRKKAYGQFEPPALFDHVSKMVKNGKYDTHLLEDYTEEEFKQMDSFIEHDRDMTFSYAAVKQLEGKYLVQNRVTGEIYESAQFLYILVAACLFSNYPRETRLDYIKRFYDAVSTFKISLPTPIMSGVRTPTRQFSSCVLIECGDSLDSINATSSAIVKYVSQRAGIGINAGRIRALGSPIRGGEAFHTGCIPFYKHFQTAVKSCSQGGVRGGAATLFYPMWHLEVESLLVLKNNRGTDANRVRHMDYGVQINKLMYTRLLKGGDITLFSPSDVPGLYDAFFADQDEFERLYTQYEQDDSIRKQRIKAVELFSLMMQERASTGRIYIQNVDHCNTHSPFDPVVAPVRQSNLCLEIALPTKPLEDVNDENGEIALCTLSAFNLGVIDSLDELEELAVLAVRALDALLDYQDYPIPAAKRGAMGRRTLGIGVINFAYYLAKHGKRYSDGSANNLTHKTFEAIQYYLLKASNELAIEQGACPWFNETTYAKGILPIDTYKKDLDAIVSESLHYDWEQLRESIKTHGLRNSTLSALMPSETSSQISNATNGIEPPRGHVSIKASKDGILRQVVPDYEKLQNGYELLWEMPNNDGYLQLVGIMQKFIDQSISANTNYDPTRFPSGKVPMQQLLKDLLNAYKFGVKTLYYHNTRDGAEDAQDDLAPSIQDDGCESGACKI"]}}, {"location": "[1555081:1555810](-)", "type": "CDS", "qualifiers": {"locus_tag": ["ctg1_1533"], "transl_table": ["11"], "translation": ["MNAEKPSVAHNVDHNEIAKFEAVASRWWDLEGEFKPLHRINPLRLGYIAERSGGLFGKKVLDVGCGGGILAESMAREGAAVTGLDMGFEPLQVARLHALESGIQVEYVQETVEEHAAKHAQQYDVVTCMEMLEHVPDPQSVVHACARLVKPGGQVFFSTINRNGKAWLMAVVGAEYIMKMVPKGTHDVKKFIKPAELIGWVDETILKEQHITGLHYNPLTNTFKLAPGVDVNYMLHTTAKKA"]}}, {"location": "[1555995:1558629](+)", "type": "CDS", "qualifiers": {"locus_tag": ["ctg1_1534"], "transl_table": ["11"], "translation": ["MSDLAREITPVNIEEELKSSYLDYAMSVIVGRALPDVRDGLKPVHRRVLYAMNVLGNDWNKAYKKSARVVGDVIGKYHPHGDTAVYDTIVRMAQPFSLRYMLVDGQGNFGSVDGDSAAAMRYTEIRMSKIAHELMADLEKETVDFVDNYDGTEKIPDVMPTKIPNLLVNGSSGIAVGMATNIPPHNLTEVINGCLAYVENEDISIEGLMEHIPGPDFPTAAIINGRRGIEEAYRTGRGKVYIRARAEVEADAKTGRETIIVHEIPYQVNKARLIEKIAELVKDKRVEGISALRDESDKDGMRIVIEVKRDAVGEVVLNNLYSQTQLQVSFGINMVALHHGQPKIMNLKEIIAAFVRHRREVVTRRTIFELRKARDRAHILEALAIALANIDPIIELIRRAPTPAEAKAALIARSWDLGNVSAMLERAGDDAARPEWLEPEFGVRDGQYYLTEQQAQAILDLRLQKLTGLEHEKLLDEYKELLEQIAELLHILGSADRLMEVIREELELVREQFGDARRTEITANSADINIEDLINQEDVVVTLSHQGYVKYQPLTDYEAQRRGGKGKSAARIKEEDFIDRLLVANTHDTILCFSSRGRLYWMKVYQLPEASRGARGRPIVNLLPLEANERITAILPVREYEEGVNVFMATASGTVKKTALTEFSRPRSAGIIAVNLNEGDELIGVDLTSGQDEVMLFSAAGKVVRFKEDAVRAMGRTATGVRGIKLAGEDKVVSLIVPRGEGAILTVTQNGYGKRTAAEEYPTKSRATQGVISIKVTERNGSVVGAVQVDDCDQIMMITDAGTLVRTRVSEVSIVGRNTQGVILIRTAEDENVVGLQRVAEPVDDEELDAIDGSAAEGDEDIAPEADTDDDIAEDEE"]}}, {"location": "[1558759:1561606](+)", "type": "CDS", "qualifiers": {"locus_tag": ["ctg1_1535"], "transl_table": ["11"], "translation": ["LKYLASFHNTLKVSRYLFRALAILLWVLVAFVSVFYIVNALHDRESEIRQEFNLNADQAQRYIQRTADVIKELKYVAGNRPMDGSEGGDTPVQRGDITIPNFEPLYPDSDCALMSTTWRNSLQSLAWFMRYWRDNFSTAYDLNRIFMIGSDNLCMANFGLRDIPLERDQALKVLHQRIEQYRDAPQNERGNNLFWISQGVRPGVGYFYALTPIYVANRLQAMLGVEQTIRMESFFTPGSLPMNVTILDDNGQTLISLAGSDSNIKPDAKWMQERLWFGYTAGFRELAMKKSLPPSSLSIVYSVPVDQVLERIRMLILNAVVLNLLTGGLLFALARMYERRIFIPAENDAQRLEEHEQFNRKIVASAPVGICILRTIDGTNILSNELAHNYLNMLTHEDRQRLTQIICGQQVNFVDVLTSNNTNLQISFVHSRYRNENVAICVLVDVSARVKMEESLQEMAQAAEQASQSKSMFLATVSHELRTPLYGIIGNLDLLQTKELPKGVDRLVTAMNNSSSLLLKIISDILDFSKIESEQLKIEPREFSPREVMNHISANYLPLVVRKHLGLYCFIEPDVPQLMSGDPMRLQQVISNLLSNAIKFTDTGCIILHVERAEDYLRISVRDTGEGIPAKEVVRLFDPFFQVGTGVQRNFQGTGLGLAICEKLISMMDGDIAVETEPGMGSRFTIRIPLYGVQNMPSPNIDGLAEKCCWLAIDNSSLALFVEQLLKYHGIPVRHFDGQAPDAEDILLTDSETHDAWDGGAMVIFSRRHIGIPQERAPGEWLHSVATPHELLPLLARIFHIAMASTENGPALSAADAQTASNDDMMILVVDDHPINRRLLADQLGSLGYQCVTANDGVDALNVLSKQHIDIVLSDVNMPNMDGYRLTQRIRQLGLTLPVIGVTANALAEEKQRCLESGMDSCLSKPVTLDIIKQTLTVYAARVRKGRE"]}}, {"location": "[1561650:1562301](-)", "type": "CDS", "qualifiers": {"locus_tag": ["ctg1_1536"], "transl_table": ["11"], "translation": ["MNNMNVIIADDHPIVLFGIRKSLEQIEWVNVVGEFEDSTALINNLPKLDAHVLITDLSMPGDKYGDGITLIKYIKRHFPDLSIIVLTMNNNPAILSAVLDLDIEGIVLKQGAPTDLPKALAALQKGKKFTPESVSRLLEKISAGGYGDKRLSPKESEVLRLFAEGFLVTEIAKKLNRSIKTISSQKKSAMMKLGVENDIALLNYLSSVSLSSTDKD"]}}, {"location": "[1562317:1564978](-)", "type": "CDS", "qualifiers": {"locus_tag": ["ctg1_1537"], "transl_table": ["11"], "translation": ["MTPKKFSLIPGNITRFFILMVIVLLATMGVMIQSAVNTWLKDKSYQVVDVSYDLHKRIDTWRYATWQIYDNIAATSSSSAAETGLQETRLKQDVYYLEKPRRKTEALIFGSHDSSTLEMTQKISNYLDILWGAETIPWSMYYLNGLDNSLILVSTLPLKDLSSSFKESTISSVVESRRAEMLLQANTLDERETFSSLRHLAWQNGYYFTLRTTFNQPGHLATVVAFDLPINDLIPPSMSLESFRLEPDPSQNISANPDKETADIVSINFNGPQIEIITTINTTGMRLVWMVPFSELILESLQSILLPLLLTIGLLALALFGFTTFRHYSGRKSIVGTAVSSAANSELRAQRAIHEEIVSLLPLGLLVHDQDANRTVISNPIADHLLPHLNLQNIINMADQHQGVIQATVNNELYEIRQFRSQVSPRTQIFIIRDQDREVLVNKKLKQAQRLYEKNQQGRTAFMQHIGTALKQPAQTLAEEAAALGMAESRRLAQHADELVQLVDEIELANLLESDSWKSVQDLFSIQELIDEVVPEVLPIIKRKGLQLLINNSLPANEQRYGDRDALRRTLLLLIQYSVTTTSIGKITLEVSKDESADDRLTFRILDTGNGVSANEIDNMHFPFLNDTQADLYGKANALTFWLCDRLTRKLGGQLNIKARESLGTRYSLHLKMAASAEESDSGEHLLDEVVIMLDVTANEVRRIVTRQLESWGATCITPDDRITSQQYDLFLTDNPSNLTASGLLLSDDEARVHKIGPGQLRVNFNISAALQEAILQLIEQQLAEEEEQPSSPGNESNAELHASGYYTLFADTVPDDVKRLYNELATGDFAALAQTAHRLKGAFAMLNLVPGKQLCETLEHLIREKDAQGIEKYISDIDVYVKSLL"]}}, {"location": "[1565749:1566844](+)", "type": "CDS", "qualifiers": {"locus_tag": ["ctg1_1538"], "transl_table": ["11"], "translation": ["MKVKVLSLLVPALLVAGAANAAEVYNKDGNKLDLYGKIDGLHYFSDDKSSDGDQTYMRLGIKGETQINDQLTGYGQWEYNVQANNVEGSDKQSWTRLAFAGLKFGDAGSFDYGRNYGVVYDVTSWTDVLPEFGGDTYGSDNFLQSRANGVATYRNSDFFGLVDGLNLALQYQGKNGSTSGEGSTNNGRDWNKQNGDGYGTAVTYDIWEGISAGFAYSHSKRTSQQNTVPALGRGDNAETYTGGLKYDANNIYLATQYTQTYNATRAGNQGFANKAQNFEVVAQYQFDFGLRPSVAYLQSKGKDLEGYGDQDLLKYVDVGATYYFNKNMSTYVDYKINLLDDNSFTRNAGVSTDDIVALGLVYQF"]}}, {"location": "[1566946:1567999](+)", "type": "CDS", "qualifiers": {"locus_tag": ["ctg1_1539"], "transl_table": ["11"], "translation": ["MDITFFRTVLFGACVLLSGCDSATTPQTPKSAATVLEGKTMGTFWRVSVINIDEAKAEALRQKVQAQLDADDRLLSTWKNDSALMRFNHSPGTSPWPVSEAMADIVTMSLRIGAKTHGAMDITVGPLVNLWGFGPDKQPVKTPDAQQIVAAKARSGLQHLTVINQAGKQFLQKDIPDLFVDLSTVGEGYAADHLARLMEQEGISRYLVSVGGALASRGMNAEGQPWRVAIQKPTDRENAVQAIVDINGHGISTSGSYRNYYELDGKRISHVIDPQTGRPIDHKLVSVTVIAPTALEADGWDTGLMVLGPEKARDVVREQGLAVYMIIKEGEGFKTWMSPQFRTFLVGEKN"]}}, {"location": "[1568071:1569136](+)", "type": "CDS", "qualifiers": {"locus_tag": ["ctg1_1540"], "transl_table": ["11"], "translation": ["MKTIMIDTDERRWQAVCERDASADGQFVFAVLTTGVCCRPSCRSRRALRENVRFYPDVASAQAAGFRPCKRCQPEKTDPQQQKVEKVAAACRLLEQETPITLEALARQLAVSPFHFHRLFKSITGMTPKAWQQAWRARRLREALGQGAKITDAALSAGFPDSSSYYQQADAALGMTGRQFRRGGGDIDITWVCGDGPLGRCLVAESERGVCAVLPGEDDALLYAELASLFPNARLHPGDEIFRQRVAQVFSHLDDHRQPFSLPLDLRGTAFQLQVWQALRQIPAGETRSYRQVAQIIGRPRAVRAVASACAANKLALVIPCHRVVREDGALSGYRWGTARKALLLAREASSEEK"]}}, {"location": "[1569135:1569786](+)", "type": "CDS", "qualifiers": {"locus_tag": ["ctg1_1541"], "transl_table": ["11"], "translation": ["MLDLFADTPPWQEPLAPGAIILRRYARERAPALLQAISEIACSSPFRQMVTPGGYTMSVAMTNCGELGWTTNQHGYLYAADDPLTGKRWPQMPPLFRELAAEAAAASGYARFTPDSCLINRYQPGTKLSLHQDKDEQNLRAPIVSVSLGLPAIFQFGGLRRNDPLQRVLLEHGDVVVWGGESRLFYHGIQPLKEGIHPATGGCRYNLTFRLAGNKE"]}}, {"location": "[1569862:1571506](+)", "type": "CDS", "qualifiers": {"locus_tag": ["ctg1_1542"], "transl_table": ["11"], "translation": ["MELLLLVWRQYRWPFISVIALSLLSAALGIGLIAFINLRLITLVDTSLTVLPEFLGLLLLLMAVTLGSQLALTTLGHHFVYRLRGEFIKRILDTQIEKIEKIGSASLLAGLTSDIRNITIAFVRLPELVQGIILTFGSAAYLAWLSGKMMLVTALWLALTIWGGFMLVSRVYKHMASLRESEDKLYHDYQTVLEGRKELTLNRERAEYVFNQLYLPDAREYRHHIVRADTFHLSAVNWSNIMMLGAIGLVFWMANSLGWADTAVAATYSLTLLFLRTPLLSAVGALPTLLSAQVAFNKLNKFSLAPYRAEFPQPQAHPHWQTLELRDITFHYPDNSFAVGPINMTLKRGELVFLIGGNGSGKSTLAMLLTGLYQPLSGQILVDGQAMAADKPEDYRKLFSAVFTDVWLFDRLLGPEGKAADPALVEKWLGYLQMNHKLRLDDGKILDLKLSKGQKKRVALLLALAEDRDIIMLDEWAADQDPHFRREFYQVLLPLMKEMGKTLFAISHDDHYFQHADRLLEMRGGQLSELTGNERELATRDAVARTA"]}}, {"location": "[1571674:1573111](+)", "type": "CDS", "qualifiers": {"locus_tag": ["ctg1_1543"], "transl_table": ["11"], "translation": ["MSVLHKKSARLRDEERARLIWLLSTDKAVTSSLLGKLTLAERYDDSTLADDLAEVEMLVSHLPPPDLADALEALPYDARNALWRLVADDKRGEVLLEASESVWGDLIEEMSDHDLLFALQNLDIDEQVYLLQHLPRDLTGRLLATLPADKRARIRQMMRYADNTVGAIMEFEVITVRPEATLAAVQRYLRRLGKMPENTDKLFVTTRNKLLLGELELQTILLNDAQKRVGEVMEGDPVTFQPHEDAEKVARTFERDDLLSAAVIDADGKLMGRLTIDEIVDVVYEETDNDLRRMGGLSNDDDVFAPVSKAVKTRWAWLAVNLCTAFIASRVIDGFEHTISQLVALASLMPIVAGIGGNTGNQTITMIVRAMALQHIQPGSFSFLILREMGVALINGIVWGGIMGAITWWLYDDPQLGGVMTLAMMLNLLMAAMMGVIIPMVMVKLGRDPAVGSSVMITAITDTGGFFIFLGLATLFLM"]}}, {"location": "[1573073:1574321](-)", "type": "CDS", "qualifiers": {"locus_tag": ["ctg1_1544"], "transl_table": ["11"], "translation": ["MPPVSDSATSGHAGALGQILRSPALLTRETLAGVLTALALIPEVISFSVIAGVDPKVSLIASVVLCLAMSVLGGRPAMVTAAAGSVALVIGPMVHQYGVGYILPAVVLAGVIQILFGLCGMARLMRFIPQPVMTGFVNALGILIFFAQVPHFWSKQPLIIGLFVLTLLIVLWAPRFIKAIPSPLIAIVLLTLFTVFSGQLLPTVGDEGSMSGGLQGLTSLMVPLDLTTLRIIWPCALSIAFVGLMESLLTAKLVDDLTHTPSSKARESAGLGVANILAGFYGGIAGCAMIGQTIVNVEMGKARSRVSTVAAGLVLLLLVTALSEVMARIPMAVLAGVMVIVAVKTFSWHSIRPAELARNPWPETLVMLVTVGATVGTSNLAIGVLAGLLSMALLPRRLRTQAQATSEKASPAQEK"]}}, {"location": "[1574600:1576235](+)", "type": "CDS", "qualifiers": {"locus_tag": ["ctg1_1545"], "transl_table": ["11"], "translation": ["MKKKMAVPSSQAVGSNNTRTNTRHEQETDVLLIGGGIMSATLGTWLQELEPDWSITMVEQMSSVAEESSNGWNNAGTGHAALMELNYTPQTANGINIDKAVDINESFQISRQFWAHQVTRGILKKPKSFINSVPHMSFVWGEDNVNFLRARYAALQQSELFRGIRYSEDHQQIKEWAPLVMEGRDPQQKVAATRSEVGTDVNYGEITRQLIAGLQTHDNFSLQLGTVVRRFKRNADKSWSVTLADANNRHQKRVIRAKFIFIGAGGAALTLLQETGIPQAKEYAGFPVGGQFLVCENPEVVTHHLAKVYGQAEVGAPPMSVPHIDTRIIDGKRVVLFGPFATFSTRFLKNGSLWDLLASTNTSNIMPMLNVGLDNFDLVKYLISQVLQKDKDRHAALCEYYPEARKEDWRLWQAGQRVQIIKRDAKKGGVLRLGTEVVSDDEGTVAALLGASPGASTAAPIMLQLMEKVFKEKINSAEWQAKLKAIIPSYGTRLDGNAAEIEKALAWTSEVLELRYEPLTEADNVPQATLKPLPEGKPIADIAL"]}}, {"location": "[1576279:1576771](-)", "type": "CDS", "qualifiers": {"locus_tag": ["ctg1_1546"], "transl_table": ["11"], "translation": ["VKKITTFAASLLAVACMSTSAAAAEQPLEKIAPFPKAEQGMKRQVIQLPQQQDESALKVELMIGQTLEVDCNRHRLGGQLESKTLEGWGYDYYVFDKVTSPVSTMMACPDGKKEKQFVMAGLGDAGMLRYNSKLPIVVYTPANIDVKYRIWRADETIGVAVQR"]}}, {"location": "[1577042:1578149](-)", "type": "CDS", "qualifiers": {"locus_tag": ["ctg1_1547"], "transl_table": ["11"], "translation": ["MRVNGLTKGFFILIVLIVTLAFFDVLSPYYSAILWAAILAVIFHPVKNKLRDRLGERNGLAAFLTIVIICLIVFTPLAIILSSLAFELNVVYTKLQHNDTQFPTVVASLFAHLPEWARSFLSEHNLDSAEQIQRQLSDVALKGGQYLAGSAFLIGKGTFGFTISFGIMLYLLFFLLKDGPYLVRLILESLPLSNHVKQHLFAKFAAVARATVKGTVAVALAQGALGGLAFWIVGIDGSILWGALMAFLSLIPAVGSAIIWVPAAIYLFATGQLWQGAFIVGFFVIIVGLVDNILRPLLVGKDTKMPDYLILITTIGGMEIYGINGFVIGPLIAALFIACWNLLSGRDHAGNIDELDEDFLEEGKNHEE"]}}, {"location": "[1578481:1580242](-)", "type": "CDS", "qualifiers": {"locus_tag": ["ctg1_1548"], "transl_table": ["11"], "translation": ["MVTLRQPYREKVSQMVSWGHWFALFNMLLAMVLGSRYLFVADWPTTLAGRLFSYVSLVGHFSFLVFTSYVLILFPLTFIVVSQRLMRFISVILATVGMTLLLIDSEVFTRFHLHLNPFVWELVINPDQNEMARDWQLMFISVPIIFLLEMLFATWSWQKLRSLTRRRHYARPVAWFFFISFISSHLVYIWADANFYRPITMQRANLPLSYPMTARRFLEKHGLLDAQDYQRRLVEQGAPEAVSVQYPLSDLRYRDLGTGYNVLLITVDNLNYSRFEKNMPALAGFAKDNVNFTQHMSSGNTADSGMFGLFYGISPSYMDGVLSARIPAALITSLNQQGYQLGLFSSDGFSSPLYRQALLSDFSLPVAKAQSDEQTANQWINWLDRYAQDENRWFSWVSLNGTTFDDGQQQNFVRRYGNAAGAVDTQIGRVLNALREAGKLDNTVVIVTAGRGMPLNPQHEQFGWSREQLQVPLVIHWPGTPAQEIATLTDNKDVMTTLMQRLLHVSTPANEYSQGEDLFSAARRRAWVTAANSDTLAITTPKFTVVLNHNGTYRTWNSDGEKINDQKPQLSLLLQVLTDEKRFIAN"]}}, {"location": "[1580261:1580525](-)", "type": "CDS", "qualifiers": {"locus_tag": ["ctg1_1549"], "transl_table": ["11"], "translation": ["MLPFHEQTDFEFMPQLSRYSDEHVEQLLSELTSVLETHKAPVDLSLMVLGNMVTNLINSSVAPAQRQAIARSFAQALQSSINDDPAH"]}}, {"location": "[1580667:1581675](+)", "type": "CDS", "qualifiers": {"locus_tag": ["ctg1_1550"], "transl_table": ["11"], "translation": ["MSLDIDQIALHQLIKRDEQNLELVLRESLLEPTATVVEMMAELHRVYSAKNKAYGLFNEESELAQALRGQRKGEEAFLPFSRAATGRLRDELAKYPFAEGGIVLFCQYRYLAVEYLMVAVLNNLSSMRVNEELDISSTHYLDINHADIVARIDLTEWETNPESTRYLTFLKGRVGRKVADFFMDFLGASEGLNAKAQNRGLLQALDDFAADAQLDKSERQNVRQQVYSYCNEQLQAGEEIELESLSKELAGVSEKTFQEFTAEQGYELEESFPADRSTLRQLTKFAGSGGGLTINFDAMLLGERVFWDPATDTLTIKGTPPNLRDQLQRRTSGGN"]}}, {"location": "[1581723:1582482](-)", "type": "CDS", "qualifiers": {"locus_tag": ["ctg1_1551"], "transl_table": ["11"], "translation": ["MLASQRKQQILQILAEEKQVMSGDLSQRFSVSEDSIRRDLRELAAEGKLQRVHGGALPVSEAIAPIETRKNVQIASKQSIAQRAVELIQPGQVVVVDGGTTTGEMVRLLPDNLACTVVTHSPGIAVALVEKPLIEVILIGGRLFKHSVVSVGSAALESISRINANLFFMGVTGVHPRAGFTTGDYEEAGIKRALAARAAETVVMASQEKLNSASAFAIGELGAASTLIVDTTLDEALRQQLTLAGVEILYAL"]}}, {"location": "[1582562:1583156](+)", "type": "CDS", "qualifiers": {"locus_tag": ["ctg1_1552"], "transl_table": ["11"], "translation": ["MHADAPRVRHIRETLLSDNWYTLKKYTFELLRRDGRWQEQSREAYDRGNGAVILLYNREKQTVVLVRQFRFPAWINGHDGFLIEAAAGLLDNASPEARIVAEAEEETGFRVTRIEPVFTAYMSPGSVTEKLYFFIAEYSADDRRGDGGGLATEGEDIEVLEWPLEKALQAIREGEIVDAKTIMLVQHLALNRSTLLD"]}}, {"location": "[1583217:1583502](-)", "type": "CDS", "qualifiers": {"locus_tag": ["ctg1_1553"], "transl_table": ["11"], "translation": ["MFTINAEVRKEQGKGASRRLRAANKFPAIIYGGEAAPVAIELDHDKVWNMQTNAEFYNEVLTIVVDGKEEKVKAQAVQRHPFKPKLTHIDFVRA"]}}, {"location": "[1583639:1585397](-)", "type": "CDS", "qualifiers": {"locus_tag": ["ctg1_1554"], "transl_table": ["11"], "translation": ["MTFTLRPYQKEAVDATLAWFRRHHEPAAIVLPTGAGKSLVIAELARLARGRVLVLAHVKELVAQNHAKYCALGLEADIFAAGLKRKESHGKVVFGSVQSVARNLDQFQGEFSLLIVDECHRISDDDDSQYQQIISHLQQVNPHLRLLGLTATPFRLGKGWIYQFHYHGMVRGDENALFRDCIYELPLRYMIKNGYLTPPERLDMPVVQYDFSRLQSQSNGLFSEADLNHELKKQQRVTPHIVSQIVEFAQTRKGAMIFAATVEHAREVTGLLPQGEAALITGETPGPERDRIIDAFKAQQYRYLVNVAVLTTGFDAPHVDLIAILRPTESVSLYQQIVGRGLRLAPGKTDCLILDYAGNPHDLYAPEVGTPKGKSDNVPVQVFCPACGFANTFWGKTTADGTLIEHFGRRCQGWFEDEEGHREQCDFRFRFKNCPQCNAENDIAARRCRECDTILVDPDDMLKAALKLKDALVLRCSGMDLQHGADDKGAWLKITYYDEDGADVSERFRLHTPAQRTAFEQLFIRPHTRTPGVPLRWITPADILAQQALLRHPDFVVARMKGQYWQVREKVFDYQGRFRRANELR"]}}, {"location": "[1585545:1586265](+)", "type": "CDS", "qualifiers": {"locus_tag": ["ctg1_1555"], "transl_table": ["11"], "translation": ["MRLDKFIAQQLGVSRAIAGREIRGSRVTVDGDIVKDSSFKLLPEHDVEYDGNTLVQQTGPRYFMLNKPQGYVCSTDDPDHPTVLYFLDEPVAHKLHAAGRLDIDTTGLVLMTDDGQWSHRITSPRHHCEKTYLVTLENPLDESTTEQFAKGVQLHNEKDLTKPAVLEVVTPTEVRLTISEGRYHQVKRMFAAVGNHVVGLHRERIGDIALDASLAPGEYRPLTAEEIASVGVQHARSKT"]}}, {"location": "[1586261:1587458](+)", "type": "CDS", "qualifiers": {"locus_tag": ["ctg1_1556"], "transl_table": ["11"], "translation": ["VTAKQNSSLGIVFILGLLAMLMPLSIDMYLPALPVIAAQFNVPDGSAQMTLSTYILGFALGQLLYGPMADSMGRKPVILGGTLVFAAAAVACALSQTIDMLITMRFFHGLAAAAASVVINALMRDIYPKEEFSRMMSFVMLVTTVAPLVAPMVGGAVLVWFSWHAIFWILAVAALLASAMIAFFISETLPPERRQKFHIRTTLGNFATLFRHKRVLSYMLASGFSFAGMFSFLSAGPFVYININHVSPQHFGYYFALNVVFLFVMTMINSRFVRRVGALNMFRAGLWIQFAMAAWMVVCALFGVGFWALVFGVAAFIGCVSMVSSNAMAVILDEFPHMAGTASSLAGTFRFGIGAIVGALLSMATFTTAWPMLISIAFCASSSILFYLYTSRRRKAAR"]}}, {"location": "[1587788:1588133](+)", "type": "CDS", "qualifiers": {"locus_tag": ["ctg1_1557"], "transl_table": ["11"], "translation": ["VNTLQLSIVHRLPQSYRWLAGFAGSRVEPIPQNGAQSENSLVALKLLSPDGESAWPVMHKLSQALSDIEVDSSVVECEGEPCLFVNRQDEFAATCRLKNFGVAIAEPFSGNNPF"]}}, {"location": "[1588136:1589726](-)", "type": "CDS", "qualifiers": {"locus_tag": ["ctg1_1558"], "transl_table": ["11"], "translation": ["MTQPLLDIDNLSIAFRQQGETTPVVSELSLQIAVGETLALVGESGSGKSVTALSVLRLLPSPPVSYPAGDIRFHGQSLLHADERTLRGVRGNRIAMIFQEPMVSLNPLHTLEKQLYEVLSLHRGMRKEAARGEILDCLDRVGIRNAPRRLADYPHQLSGGERQRVMIAMALLTRPELLIADEPTTALDVSVQAQILTLLRELKQELNMGLLFITHNLSIVRQLADRVAVMQNGRCVEQNGCRALFSAPEHPYTRRLLDSEPSGDPVPLAPDAPVLLRAENLSIAFPIRKGLLRRVVDHNRVVNALSFHLRAGETLGLVGESGSGKSTTGLALLRLIHSAGAIAFDGEALQGRNRRQMLPLRRRMQVVFQDPNSSLNPRLNVLQIIEEGLRVHQPTLAPAKREQAVIQVMQEVGLDPHSRHRYPAAFSGGQRQRIAIARALVVKPQLIVLDEPTSSLDKTVQAQILALLKALQQKHQLAYIFISHDLRVVRALCHQVMVLRQGEVVEQGECERVFTAPQQEYTRQLLALS"]}}, {"location": "[1589727:1590753](-)", "type": "CDS", "qualifiers": {"locus_tag": ["ctg1_1559"], "transl_table": ["11"], "translation": ["MSFFSPVNQARWARFHHNRRGYWSLWLFLALFACSLCAELIANDKPLLVQYRGSFYVPLLKNYSETTFGGSFATAADYQDPWLQKRLADNGWALWAPVRFGATTINFATDAPFPSPPSGQNWLGTDANGGDVLARILYGTRISILFGLLLTFFSSVLGVMAGAVQGYYGGKIDLWGQRFIEVWSGMPTLFLIILLSSVVQANFWWLLAITVLFGWMTLVGVVRAEFLRTRNYDYIRAAQALGVSDRAIILRHMLPNAMVATLTFLPFILCSSITTLTSLDFLGFGLPLGSPSLGELLLQGKNNLQAPWLGIAAFLSVAVLLTLLIFIGEAVRDAFDPSKAV"]}}, {"location": "[1590752:1591847](-)", "type": "CDS", "qualifiers": {"locus_tag": ["ctg1_1560"], "transl_table": ["11"], "translation": ["MGAYLLRRLLLIIPTLWAIITINFFIVQIAPGGPVDQAIAAIEFGDRGGLPGAGDGGMAASHARTGVSNISDGHYRGGRGLDPEVIAEITHRYGFDKPLHERYFKMLGDYLRFDFGDSLFRSSSVLQLIKDSLPVSITLGLWSTLIIYLVSIPLGIRKAVSNGSHFDVWSSTLIIIGYAIPAFLFAILLIVIFAGGSYFDLFPLRGLVSANFDSLPWYQKILDYLWHITLPVLATVIGGFAALTMLTKNSFLDEIRKQYVVTARAKGVSEKQILWGHVFRNAMLLVIAGFPATFISMFFTGSLLIEVMFSLNGLGLLGYEATVSRDYPVMFGTLYIFTLIGLLLNIISDISYTLVDPRIDFEGR"]}}, {"location": "[1591856:1593683](-)", "type": "CDS", "qualifiers": {"locus_tag": ["ctg1_1561"], "transl_table": ["11"], "translation": ["LEGDILVIFARISLILLTLFSLQSQAQTIKESDRFAIIGEPKYAAGFDHYDYANPAAPKGGAITLAAIGTFDNFNRYAMRGNPGIRTESLYDTLFTTSDDEPGSYYPLIAEHTRYADDFSWMEIALNPRARYHDGSPVTASDVAFTFRKFMTEGVPQFRLYYKGTTVKAIAPLTVRIDLAKPGKENMLSLMTLPVMPEKFWKNHKLSDPLSAPPLASGPYRITAWRMGQYITYSRVKDYWAADIPVNRGRWNFDTLRYDYYLDDNVAFEAFKAGAVDRREENVAKNWATRYVGRNFTHGYIVKDEYTNTSAQNTQWLAFNIQRPVFSDRRVREAITLAFDFEWMNKALFYHSYSRANSFFQNTEYAARDYPNADELALLTPLKKEIPAEVFTQIYRPPVSSGDGFERANLLKADAILNQAGWIVKNQRRVNAKSGKPLRFELLLPSGSSDRWVLPFQHNLQRLGIVMDIRQVDNSQYSNRKRSRDYDMMPNVWRATPWPGTDLQVSWDSEYINSSYNASGVQSPAVDRLIAQIIRWQGNKEKLLPLGRALDRVLTWNYYMLPMWYMAQDRTAYWDKFSFPQTRAVYSSGFENWWYDASKAARLPADRR"]}}, {"location": "[1593732:1595295](-)", "type": "CDS", "qualifiers": {"locus_tag": ["ctg1_1562"], "transl_table": ["11"], "translation": ["MPTRHLAPRRKIWLTSICVGIAVALLAGSIQFMVIYHNRAERFDAIIHNVHTYLQDYFHDLNQTIQGMQPLVDQPCENVASGLTAHAAFSPNVRAILLVKNGLAFCSSATGAMNTPLTQLIPQLNLTQAVDMAILPGTPMMPKSAALALWVRSPHGGKDGIFVSINANLTPYILYSARQNDFSGLALAIKDTAISTFSNQLIDPQTLLSPPIRQTQIDGLPLKVYLYANNWLAENTQFALLLGVVCGLLAGLLSYYILTIKSDPRKELLLAIKNDQFYVVYQPVVRSETLRISGVEVLMRWRHPVAGEIPPDVFINLAETQQIIIPLTRHLLKLIAQDAPVLQTLLPAGSKLGINISPLHLHAGSFQQDLQHFAAAMPAGHFSVVLEITERAMIDKNRSLGNFDWLHEQGFEIAIDDFGTGHSALIYLERYNFDYLKIDRGFVQAIGTETVTSPVLDAVITLSRRLKLTTVAEGVETQEQAGWLRDHGVNYLQGYWLSRPLTLDALIAAHDEPAKYFTSR"]}}, {"location": "[1595484:1596054](-)", "type": "CDS", "qualifiers": {"locus_tag": ["ctg1_1563"], "transl_table": ["11"], "translation": ["MVKSQPILRYILRVAPAIAVAVLLSACSSNSTARNMHSETLAVGSGDLSSLQASQDEFETMVRNLDVKSRLMDQYASWKGVRYRLGGSTRKGIDCSAFVQRTFREQFGLELPRSTSEQQDSGKSISRAQLRTGDLVLFRAGSTGRHVGIYIGNNQFVHASTSSGVTISSMDEPYWKKRYNEARRVLSRS"]}}, {"location": "[1596480:1597188](-)", "type": "CDS", "qualifiers": {"locus_tag": ["ctg1_1564"], "transl_table": ["11"], "translation": ["MIKNRIPLILLLNAAGVALFCSWYLPVNHGFWNPLDSAIFYFFNHLVGVSTAYTWLLAIINNRAFDACSLLAMGSLMLSFWFKEQSAGRRRVIIIGLAMLLAAVIINQLAQHLMPVKRASPSLSFTDITKVSDVISFPTKDASKDSFPGDHGMMLLIFASFMWRYFGRRAFAIALVIFVVFAFPRVMIGAHWFTDIAVGSLTAVLIGAPWVLMTPLSDNVIALFERYLPGRKTKN"]}}, {"location": "[1597229:1598207](-)", "type": "CDS", "qualifiers": {"locus_tag": ["ctg1_1565"], "transl_table": ["11"], "translation": ["VTKTNLITGFLGSGKTTSILHLLAHKPADEKWAVLVNEFGEVGIDGALLAESGALLKEIPGGCMCCVNGLPMQVGLNTLLRQGKPDRLLIEPTGLGHPKQILDMLTAAIYEPWIDLRATLCVLDPRQLLDEKIVTNDNFRDQLAAADVIISNKADRATEESQRAFAAWWQTYAGDRRFVSATRGNIDPALLDLPRRNLAPLPASPEHAHGHGQKQGLAALSLPAHQRWRRSLNSGQGYHACGWIFDAETVFDTVALLEWARLAPVGRVKGVMRIAEGVVRINRQQRDLHIETQNVPPPDSRIELIADTETDWNALQASLLRIRLS"]}}, {"location": "[1598325:1599792](-)", "type": "CDS", "qualifiers": {"locus_tag": ["ctg1_1566"], "transl_table": ["11"], "translation": ["MTTIATATLPEGVQLPRYDRSQLRSRIVHFGFGAFHRAHQALLTDRVLNASGGDWGICEISLFSGDRLMSQLRQQDHLFTVLEKGAEGNQPIVVGAVHECLNAKLDSLAAIIEKFCEPQVAIVSLTITEKGYCIDPASGQLDMTQPRIIHDLQNPTLPQSVPGILVEALARRRQRGLPPFTVLSCDNIPDNGHVVKNAVLGMAEKRDPELAQWIAEHVSFPGTMVDRIVPAATDESLAEISATLGVEDPCAISCEPFIQWVIEDNFVAGRPDWETAGVQMTDDVLPWEQMKLRMLNGSHSFLAWLGYLAGHAHISDCMQDPIFRSAAYRLMLDEQAPTLSIQGVDLTAYADSLIERFSNPALKHRTWQIAMDGSQKLPQRMLEGIRVHLARGSRWPLLALGVAGWMRYVSGIDDAGNAIDIRDPLADKMQKRVSASDEHQRVAALLTLEEIFGRDLPQNPQFVAHITAAWHQLAAFGARQAIAGTLNA"]}}, {"location": "[1600074:1600647](-)", "type": "CDS", "qualifiers": {"locus_tag": ["ctg1_1567"], "transl_table": ["11"], "translation": ["MPRANEIKKGMVLNYNGKLLIVKNIDIQSPSARGAATLYKMRFSDVRTGLKVEERFKGDDIVDTVTLTRRFVDFSYIDGNEYVFMDKEDYTPYIFTKEQIEEELLFMPEGGMPDMQVLTWDGQLLALELPQTVDLEIVETAPGIKGASASARNKPATLSTGLVVQVPEYLSAGERIRIHIEESRYMGRAD"]}}, {"location": "[1600795:1601047](+)", "type": "CDS", "qualifiers": {"locus_tag": ["ctg1_1568"], "transl_table": ["11"], "translation": ["MECRPECGACCIAPSISSPIPGMPQGKPANTRCVQLSQNNLCAIFGSPLRPKVCASLKPEAEMCATNREDAMTWLLHLELSTS"]}}, {"location": "[1601072:1602266](-)", "type": "CDS", "qualifiers": {"locus_tag": ["ctg1_1569"], "transl_table": ["11"], "translation": ["MNADMQNSSAALPRRGFDFTSSAFLIVAFLTGIAGALQTPTLSLFLTNEVHVRPAMVGFFFTGSAVIGILVSQFLAGRSDRKGDRKRLIVFCCLMGVLACVLFAWNRNYFILLFIGVFLSSFGSTANPQMFALAREHADKTGREAVMFSSILRAQVSLAWVIGPPLAYALAMGFGFTVMYLSAAVAFVVCGAMVWFFLPSMRKEPKIATGHLEAPRTNRRDALLLFIICTLMWGINSLYIINMPLFIINELHLPEKLAGVMMGTAAGLEIPTMLIAGYYAKRFGKRFLMRISAVAGVLFYVGMLTVHTPGLLLALQALNAIFIGILAGIGMLYFQDLMPGQAGAATTLYTNTTRVGWIIAGSLAGVVAEVWSYHAVFWIALVMGVITQACLWRIKDV"]}}, {"location": "[1602585:1603716](+)", "type": "CDS", "qualifiers": {"locus_tag": ["ctg1_1570"], "transl_table": ["11"], "translation": ["MFQLSVQDIHPGQQAGNKEEAIRQVASALVSAGNVADGYINGMLAREQQTSTFLGNGIAIPHGTTDTRDQVLKTGVQVYQFPQGVTWGEGQTAYVAIGIAASSDEHLGLLRQLTHVLSDDSVAEQLKSATTAEELRALLMGEKQSEALKLDNETLTLDVVASDLLTLQALNAARLKEAGAVDASFVSRTINDKPLNLGQGIWLNDSTEGNLRSAVAVSRAASAFTSDEQPVSLLITVAMADDQPTAVLNRLSNLLLDKKADRLLKADGATLLALLTSDDAIAEDVLSAEYVIRNEHGLHARPGTMLVNTIKQFSSDITVTNLDGSGKPANGRSLMKVVALGVKKGHRLRFTAQGEDAQQALDAIGEAIAAGLGEGA"]}}, {"location": "[1603716:1604655](+)", "type": "CDS", "qualifiers": {"locus_tag": ["ctg1_1571"], "transl_table": ["11"], "translation": ["MSRRVATITLNPAYDLVGFTPEIERGEVNLVRTTGLHAAGKGINVAKVLKDLGIDVTVGGFLGKDNQDGFQQLFSELGIANRFQVVQGRTRINVKLTEKDGEVTDFNFSGFEVTPGDWERFVNDSLSWLGQFDMVCVSGSLPSGVSPEAFTDWMTRLRSQCPCIIFDSSREALVAGLKAAPWLVKPNRRELEIWAGRKLPEMKDVIEAAHALREQGIAHVVISLGEEGALWVNASGEWIAKPPSVEVVSTVGAGDSMVGGLIYGLLMRESSEHTLRLATAVAALAVSQSNVGITDRTQLAAMMARVDLQPFN"]}}, {"location": "[1604671:1606360](+)", "type": "CDS", "qualifiers": {"locus_tag": ["ctg1_1572"], "transl_table": ["11"], "translation": ["MKTLLIIDAGLGQARAYMAKTLLSTAAQKAQLELIDNPNDAELAIVLGTALPADSALNGKKVYLGDINRAVAHPELFLGEAKSHATPYSAPAAAAVPAATNGPKRIVAVTACPTGVAHTFMAAEAIETEAKKRGWWVKVETRGSVGAGNAITPEEVEQADLVVVAADIEVDLAKFAGKPMYRTTTGLALKKTAQELDKAVVEAKPYQPAGKSQAAAEGKKESAGAYRHLLTGVSYMLPMVVAGGLCIALSFAFGIKAFEVKDTLAAALMQIGGGSAFALMVPVLAGFIAFSIADRPGLTPGLIGGMLAVSTGSGFIGGIIAGFLAGYVAKAISTKLKLPQSMEALKPILIIPLVSSLIVGLAMIYLIGKPVAGILEALTHWLQTMGTANAVLLGAILGGMMCTDMGGPVNKAAYAFGVGLLSTQTYAPMAAIMAAGMVPPLALGLATLVARNKFDKAQQEGGKAALVLGLCFITEGAIPFAARDPMRVLPCCIVGGAVTGAMSMAVGAKLMAPHGGLFVLLIPGAITPVLGYLMAIVVGTLVAGLSYAVLKRPEVQVVEKAA"]}}, {"location": "[1606684:1607620](+)", "type": "CDS", "qualifiers": {"locus_tag": ["ctg1_1573"], "transl_table": ["11"], "translation": ["MPENDYVVIIGSANMDVAGYSNVSLNYADSNPGKIKYTPGGVGRNIAQNIALLNKTAWLLSVVGDDFYGYSLLKQTAQSGVHVDKCQVIQGEGTSSYLSLLDNTGEMLVAINDMSITEHITPAFLSQHQDFIRNAAVIVVDCNISEAALAWLMENCGATPVFVDPVSAWKCVKISQHLGRIHTLKPNRIEAETLSGIALSGTDDVARVADWFHQRGLKRLVLSMGGDGVYYSEKEGERGWSAPLKTQVVNVTGAGDAMMAGLACCWLDGCSFSQAVKFAQGCSSLALSSEFTNNPELSYANVKKVVEKEYV"]}}, {"location": "[1607612:1608548](+)", "type": "CDS", "qualifiers": {"locus_tag": ["ctg1_1574"], "transl_table": ["11"], "translation": ["MSELNISSELLQVSAEVQQALKNNQPVVALESTIISHGMPFPENAQTALEVEETIRRQGAVPATIAIIHGVMKVGLSREEIELLGREGHNVAKVSRRDLPFVVAAGLNGATTVASTMIIAAMAGIKVFATGGIGGVHRGAEHTFDISADLQELANTNVTVVCAGAKSILDLGLTTEYLETFGVPLIGYQTSALPAFFCRTSPFDVSIRLNSAKEIAKAMAVKWQSGLNGGMVVANPIPEAFAMPEEKINAAINRAVKEAEEQGVVGKASTPFLLARVAELTGGDSLKSNIQLVFNNAILACEIAKEYQQVA"]}}, {"location": "[1608643:1609894](+)", "type": "CDS", "qualifiers": {"locus_tag": ["ctg1_1575"], "transl_table": ["11"], "translation": ["MDIMRSLLGMVVLLAIAFALSVNKKRISVRTVGAALLLQIVIGGVMLYFPPGKWLVEQAALGVHKVMSYSDAGSAFIFCSLVGPKMDVLFDGAGFIFAFRVLPAIIFVTALISLLYYLGVMGLLIRILGGIFQKALNISKIESFVAVTTIFLGQNEIPAIVKPFINKLNRNELFTAICSGMASIAGSMMIGYAGMGVPIDYLLAASLMAIPGGILFARMLSPATEASQVTFDNLSFTETPPKSVIEAAASGAMTGLKIAAGVATVVMAFVAIIALLNGIIGGIGGWFGYGHATLEGIFGFLLAPLAWIMGVDWSDATLAGSLIGQKLAINEFVAYLNFSPYLQAGGNLDVKTVAIISFALCGFANFGSIGVVVGAFSAISPQRAPEIAQLGLRALAAATLSNLMSATIAGFFIGLA"]}}, {"location": "[1609925:1611017](-)", "type": "CDS", "qualifiers": {"locus_tag": ["ctg1_1576"], "transl_table": ["11"], "translation": ["MNDREKQILKILRRNPLIQQHEIADILQISRSRVAAHIMDLTRKGAIKGKGYILTEQEYCVSLGAVNMDIRGIADIHYPQPVSNPGNIQCSAGGVARNIAHNLALLGRDVHLISAVGSDFYGETLLEQTRQAGVNVQSCIRLHGHNTATYLSIANPQEETVLAINDTHILQSLTPQLLNQYRDLLTHAGVVLVDCNLTEQSLEWVFTLANGIPVFVDTVSEFKAHRIRPWLGKIHTLKPTLRELQILWGQAIENDVDRDRALAWLHERGTQRVVICSEDDAVFCSEAGGERFRMSLPDHTTIDSFGADDALMAGLLYSYLDGSDFKESVAFAMACTAITRASDGINNPSLSVDNALNLLPGVA"]}}, {"location": "[1611018:1611876](-)", "type": "CDS", "qualifiers": {"locus_tag": ["ctg1_1577"], "transl_table": ["11"], "translation": ["MKYIGAHVSASGGVANAAIRAAEIGATAFALFTKNQRQWRAAPLSDETIAEFKAACEKYQFGPGQILPHDSYLINLGHPVEDALEKSRDAFIDELSRCQQLGLTLLNFHPGSHLQQIPEDECLARIAESINIALAKTEGVTAVIENTAGQGSNLGFKFEHLAAIIDGVEDKSRVGVCIDTCHAFAAGYDLRSAEECEKTFADFDRIVGFQYLRGMHLNDAKSAFASRVDRHHSLGEGNIGHDAFRWIMQDRRFDGIPLILETINPDIWAEEIAWLRAQQTEEATV"]}}, {"location": "[1611972:1613022](-)", "type": "CDS", "qualifiers": {"locus_tag": ["ctg1_1578"], "transl_table": ["11"], "translation": ["MTALTLPTKHRPLRHFAPGLALTALLTGAALWAGSFPAIAGAGFSALTLAILFGMVIGNTVYPKIWQPCDGGVIFAKQHLLRLGIILYGFRLTFAQIADVGVGGIVIDVLTLSSTFLIACFLGQKVFGLDKHTSWLIGAGSSICGAAAVLATEPVVKAEASKVTVAVATVVIFGTIAIFLYPAIYPFLAHWFTPEAYGIYMGSTMHEVAQVVAAGHAVGPDAENAAVIAKMLRVMMLAPFLLFLAARVKQLAPANGGEKSKITIPWFAILFILVAVFNSFHLLPKAVVDMLVTLDTVLLAMAMAALGLTTHVSALKKAGAKPLLMALMLFVWLIVGGGAINLAIHSLMA"]}}, {"location": "[1613195:1614062](+)", "type": "CDS", "qualifiers": {"locus_tag": ["ctg1_1579"], "transl_table": ["11"], "translation": ["MHITLRQLEVFAEVLKSGSTTQASQMLALSQSAVSAALTELEGQLGVQLFDRVGKRLVVNEHGRLLYPRALALLERALEIEQLFRGDNGAIRVYASSTIGNYILPEIIARYRRDLPDLPLELSVGNSQDVINAVADLRVDIGLIEGPCHAADIIAEPWLEDELVVFAAPDSPLLAGEVTLQRLAEAPWILREHGSGTREIVDYLLLSHLPAFHLGMELGNSEAIKHAVRHGLGISCLSRRVVAEQLEVGSLVELTIPLPRLTRTLWRIHHRQKHISKALQRFLHYCDV"]}}, {"location": "[1614221:1615691](+)", "type": "CDS", "qualifiers": {"locus_tag": ["ctg1_1580"], "transl_table": ["11"], "translation": ["MVSDTKTTEAPGLRRELKARHLTMIAIGGSIGTGLFVASGATISQAGPGGALLSYILIGLMVYFLMTSLGELAAFMPVSGSFATYGQNYVEEGFGFALGWNYWYNWAVTIAVDLVAAQLVMTYWFPDAPGWVWSALFLGIMFLLNWISVKGFGEAEYWFSLIKVATVIIFIIVGVMMIFGIFKGAQPAGWSNWVVDDAPFAGGFAAMIGVAMIVGFSFQGTELIGIAAGESENPEKNIPRAVRQVFWRILLFYVFAILIISLIIPYTDPSLLRNDVKDISVSPFTLVFQHAGLLSAAAIMNAVILTAVLSAGNSGMYASTRMLYTLACDGKAPRIFSKLSKGGVPRNALYATTVIAGLCFLSSMFGNQTVYLWLLNTSGMTGFIAWLGIAISHYRFRRGYVLQGNDLNDLPYRSGFFPLGPIFAFVLCLIITLGQNYEAFLKDTIDWGGVAATYIGIPLFLVIWFGYKLAKGTRFVRYSEMKFPERFKS"]}}, {"location": "[1615994:1617968](+)", "type": "CDS", "qualifiers": {"locus_tag": ["ctg1_1581"], "transl_table": ["11"], "translation": ["MFRLNPFVRAGLCASVVSLAFPALADVNEETLVVTAAATEQSVKDAPASISVITQQDLQRRPVQNLKDVLREVPGVQLTNEGDNRKGVSIRGLSSGYTLILVDGKRVNSRNAVFRHNDFDLNWIPVDAIERIEVVRGPMSSLYGSDALGGVVNIITKKVGQQWTGTLSADTTIQEHRDRGDTYNGQFFTSGPLIDGVLGMKAYGSLAKRAKDDQQASSNAAGETPRIEGFTSRDGNVEFAWTPTDNQDITAGYGFDRQDRDSDSLDRNRLERQNYSLSHNGRWDVGNSELKFYGEKVDNKNPGQAGTITSESNSVDGKYVLPLGMINQLLTFGGEWRHDKLKDPVNLSSGGKSTSASQYALFLEDEWRIIEPLALTTGIRMDDHQTYGDHWSPRAYLVYNATDTVTVKGGWATAFKAPSLLQLNPDWTTNSCRGSCSIIGNPDLKPETSESFELGLYYRGEEGWLEGVEGSVTTFQNNVDDMIDILRTSSASEAPGYPNFVGWKTVNGKRVPVFRYFNVNKARIKGVETELKVPFGDEWKLTVNYTYNDGRDLSNGGDKPLQTLPFHTANGTLDWKPLDDWSFYVTANYTGEQRSVSATGKTPGGYTMFDIGAAWNVTKNVKLRSGVLNVGDKDLSRDDYSYTEEGRRYFMAVDYRF"]}}, {"location": "[1618074:1618233](-)", "type": "CDS", "qualifiers": {"locus_tag": ["ctg1_1582"], "transl_table": ["11"], "translation": ["MKVPPNVPIWCLLIVCITLLAFTLMVRKSLCEIRYRDTNREVAAFMAYESGK"]}}, {"location": "[1618275:1618578](+)", "type": "CDS", "qualifiers": {"locus_tag": ["ctg1_1583"], "transl_table": ["11"], "translation": ["MLSRHRDSLVGDYITFGAFFFLPQHNGKTQSCSEAKASSAAKNHTPRRRKIHYLSVYISFYDYWMMRHFAYQCAGKVLHDALKGSGEEVPGMEAQVVLNK"]}}, {"location": "[1618527:1619364](-)", "type": "CDS", "qualifiers": {"locus_tag": ["ctg1_1584"], "transl_table": ["11"], "translation": ["MELLEEHRCFEGRQQRWRHDSATLNCAMTFSIFLPPAAADAPPPVLYWLSGLTCNDENFTTKAGAQRVAAELGIALVMPDTSPRGDNVADDSAYDLGKGAGFYLNATQAPWSAHFRMYDYLRDELPQLIAREFNLSDRCAISGHSMGGHGALVMALKNPGRFVSVSAFAPIVNPTQVPWGKKAFTAYLGADEAAWQAWDSCALMQASSESDAIPTLIDQGDSDTFLAEQLQPAVLAETARQKSWPLTLRIQPGYDHSYYFIASFIEDHLRFHARHLFS"]}}, {"location": "[1619732:1620401](+)", "type": "CDS", "qualifiers": {"locus_tag": ["ctg1_1585"], "transl_table": ["11"], "translation": ["MSSLSKEAILVHEALVARGLETPLRPPVQEIDNETRKRLIAGHMTEIMQLLNLDLSDDSLMETPHRIAKMYVDEIFSGLDYARFPKITVIENKMQVDEMVTVRDITLTSTCEHHFVTIDGKATVAYIPKDSVIGLSKINRIVQFFSQRPQVQERLTQQILTALQTLLGTSNVAVSIDAVHYCVKARGIRDATSATTTTSLGGLFKSSQNTRQEFLRAVRHHN"]}}, {"location": "[1620416:1621574](+)", "type": "CDS", "qualifiers": {"locus_tag": ["ctg1_1586"], "transl_table": ["11"], "translation": ["MERNVTLDFVRGVAILGILLLNISAFGLPKAAYLNPAWSGNISASDAWTWAILDLLAQVKFLTLFALLFGAGLQLLLPRGKRWIQSRLTLLALLGFIHGLFFWDGDILLAYALVGLVGWRMVRDAHDVKSLFNTGVVLYVIGVAVLLLLGLISGNTPNRSWLPDAANLQYEQYWKLKGGFEAVSNRADMLSDNLLALGAQYGWQLAGMMLMGAALMRSGWLKGQFSLHHYRRTGVLLIAAGMAVNLPSIIAQWHLGWDYRWCAFLLQAPRELGAPLQTIGYAALAWGFWPQLCQSRLVGAIACVGRMALTNYLLQTLICTTLFYRFGLFMKYDRLQLLAFVPAVWAVNLLFSWFWLRHFRQGPVEWLWRQFTLRASGTSLKDTSR"]}}, {"location": "[1621729:1622752](+)", "type": "CDS", "qualifiers": {"locus_tag": ["ctg1_1587"], "transl_table": ["11"], "translation": ["MITIRDVARQAGVSVATVSRVLNNSALVSPDTREAVMKAVTLLGYRPNANAQALATQVSDTIGVVVMDVSDAFFGALVKAVDTVAQQHQKYVLIGNSYHEAEKERNAIEVLIRQRCSALIVHSKALSDAELGDFMEHMPGMVLINRIVPGYAHRCVGLDNVSGALMATRMLLNHGHQRIGYLSSNHGIEDDDLRREGWLRALHEQGIVAPESWVGSGSPDMQGGEAAMVELLGRNLGLSAVFAYNDSMAAGALTTLKDNGIAVPQHLSLIGFDDIPISRYTDPQLTTVRYPIMSMAKLATELALQGAAGKLDRDASHCFMPTLVRRHSVAQRQIVGPITN"]}}, {"location": "[1623041:1624040](+)", "type": "CDS", "qualifiers": {"locus_tag": ["ctg1_1588"], "transl_table": ["11"], "translation": ["MNKKVLTLSAVMASMLFGAAAHAADTRIGVTIYKYDDNFMSVVRKAIEKDGKSAPDVQLLMNDSQNDQSKQNDQIDVLLAKGVKALAINLVDPAAAGTVIDKARGQNVPVVFFNKEPSRKALDSYDKAYYVGTDSKESGVIQGDLIAKHWKANPNWDLNKDGQIQFVLLKGEPGHPDAEARTTYVIKELNDKGFKTQQLALDTAMWDTAQAKDKMDAWLSGPNANKIEVVIANNDAMAMGAVEALKAHNKSSIPVFGVDALPEALALVKSGAMAGTVLNDANNQAKATFDLAKNLADGKEPAAGTQWKIDNKIVRVPYVGVDKDNLSEFIGK"]}}, {"location": "[1624159:1625680](+)", "type": "CDS", "qualifiers": {"locus_tag": ["ctg1_1589"], "transl_table": ["11"], "translation": ["MVSNNSERSGEYLLEMNNINKSFPGVKALDNVNLKVRPHSIHALMGENGAGKSTLLKCLFGIYQKDSGSILFQGQEIDFHSAKEALENGISMVHQELNLVLQRSVMDNMWLGRYPTKGMFVDQDKMYRDTKAIFDELDIDIDPRARVGTLSVSQMQMIEIAKAFSYNAKIVIMDEPTSSLTEKEVNHLFKIIRKLKERGCGIVYISHKMEEIFQLCDEITILRDGQWIATQPLEGLDMDKIIAMMVGRSLNQRFPNKENKPGEVILEVRNLTSLRQPSIRDVSFDLHKGEILGIAGLVGAKRTDIVETLFGIREKAGGTIRLHGKKINNHNANEAINHGFALVTEERRSTGIYAYLDIGFNSLISNIKKYKNKVGLLDNSRMKSDTQWVIDSMRVKTPGQHTQIGSLSGGNQQKVIIGRWLLTQPEILMLDEPTRGIDVGAKFEIYQLIAELAKKDKGIIIISSEMPELLGITDRILVMSNGLVAGIVETKTTTQNEILRLASLHL"]}}, {"location": "[1625695:1626706](+)", "type": "CDS", "qualifiers": {"locus_tag": ["ctg1_1590"], "transl_table": ["11"], "translation": ["MSALNKKSFLTYLKEGGIYVVLLVLLAIIIFQDPTFLSLLNLSNILTQSSVRIIIALGVAGLIVTQGTDLSAGRQVGLAAVIAATMLQAVDNANKVFPEMATMPIPLVILLVCAIGAVIGLINGIIIAYLNVTPFITTLGTMIIVYGINSLYYDFVGASPISGFDSHFSQFAQGFIALGSFRLSYITFYALIAVFFVWILWNKTRFGKNIFAIGGNPEAAKVSGVNVALNLLMIYALSGVFYAFGGLLEAGRIGSATNNLGFMYELDAIAACVVGGVSFSGGVGTVFGVVTGVIIFTVINYGLTYIGVNPYWQYIIKGAIIIFAVALDSLKYARKK"]}}, {"location": "[1626897:1627614](-)", "type": "CDS", "qualifiers": {"locus_tag": ["ctg1_1591"], "transl_table": ["11"], "translation": ["MLKRVLYSLLVLFGLLLLTVLGLDRWMSWKTSPYIYDELQDLPYRQVGVVLGTAKYYRTGVINQYYRYRIQGALNAYNSGKVNYLLLSGDNALQSYNEPMTMRRDLIKAGVDPADIVLDYAGFRTLDSIVRTRKVFDTNDFIIITQRFHCERALFIALHMGIQAQCYAVPSPKDMWSVRLREFGARFGALADLYIFKREPRFLGPLIPIPALQEVPDGAQSYPAVTPQQLLELQKKEK"]}}, {"location": "[1627738:1628623](-)", "type": "CDS", "qualifiers": {"locus_tag": ["ctg1_1592"], "transl_table": ["11"], "translation": ["MHPRFQAVLPQLAADLQAAIAPMLADPHFPALLNADQIAALQSATGLDEDALAFALLPLAAACARADLSHFNVGAIARGISGTWYFGGNMEFLGATMQQTVHAEQSAISHAWLRGEKSLRAITVNYTPCGHCRQFMNELNSGLSLRIHLPGREAHSLQHYLPDAFGPKDLDIKTLLMDEQDHGFPLSGDALAQAAIQAANRCHMPYSNSPSGVALELKDGTLFTGSYAENAAFNPTLPPLQGALNLLSLNGYDYPDIQRAILAEKADAALIQWDATAATLKALGCHNIDRVLLG"]}}, {"location": "[1628750:1629446](-)", "type": "CDS", "qualifiers": {"locus_tag": ["ctg1_1593"], "transl_table": ["11"], "translation": ["MIHEIWWSLPLTLAVFFLARRLAARFKFPLLNPLLVAMVVLIPFLLITGISYERYFQGSKILNDLLQPAVVALAFPLYEQLHQIRARWKSIITICFIGSVVAMVTGTTVALMMGATPQIAASILPKSVTTPIAMAVSSSIGGIPAISAVCVIFVGILGAVFGHTLLNVMRIRTKASRGLSMGTASHALGTARCAELDYQEGAFSSLALVLCGIITSLVAPFLFPLILAVVG"]}}, {"location": "[1629442:1629841](-)", "type": "CDS", "qualifiers": {"locus_tag": ["ctg1_1594"], "transl_table": ["11"], "translation": ["MSKSLIIIWQYLRAFVLIYACLYAGIFLSSLLPIAIPGSIIGMLILFFLLALQILPAQWVNPGCNILIRYMALLFVPIGVGVMQYWDLLRAQFGPVVVSCAISTLVVFLVVSWSSHLVHGERKVVGQKGSEK"]}}, {"location": "[1629962:1630880](-)", "type": "CDS", "qualifiers": {"locus_tag": ["ctg1_1595"], "transl_table": ["11"], "translation": ["MADWTQKLKLHHLQMLVALGEQGNLTQVAKMMNITQPALSKWLSQFEDEVGMVLFERHSKGLRPTEGGKLLLQHAQRLINDMSRSQYEIERFKQGGQVGSLMIGCSPVATDCVSQAILELLKEMPTLHLNIEEKVMTPLLNDLLAGVVDVVVGRVGGRALELPLSYRVLYTEPVCFVARPDHPLAQKSRLSWADLSPWRWIVWPTGTPIRLSIDNALVDNGVMLPENTIESASMNVTSNLLQSSDMVSILSLRLAQRYAAQRQLAILNLPRIEQKGSVGVFWRKSEAPSLALSRFLHCLSLQSSL"]}}, {"location": "[1631006:1632365](+)", "type": "CDS", "qualifiers": {"locus_tag": ["ctg1_1596"], "transl_table": ["11"], "translation": ["MTQRLELQKLLNAAPVGARQWRVIICCFLVVMLDGFDTAAIGFIAPDIRSHWQLTAGDLAPLFGAGLLGLTAGALLCGPLSDRFGRKRVIEFCVALFGLFSLLSAFAPDLQMLVFLRFLTGLGLGGAMPNTITMTSEYLPARRRGALVTLMFCGFTLGSAFGGVVSAQLVPLIGWHGILVLGGVLPLLLAVALIPLLPESPRWQIRRQLPQAVIAKNVSAITGERYTDTHFWLDEPAAGAKGSISQLFTGRQLAITLMLWVVFFMSLLIIYLLSSWMPTLLNHRGIDLQHASWVTAAFQIGGTFGALLLGVLMDRFNPYRVLALSYGLGAVCIVMIGLSENGLWLMALAIFGTGIGISGSQVGLNALTATLYPTQSRATGVSWSNAVGRCGAIVGSLSGGVMMAMNFSFDTLFFVIAVPAVVSAVMLVLLTLAVRNPTSVPAALPSAGIVNK"]}}, {"location": "[1632376:1633414](+)", "type": "CDS", "qualifiers": {"locus_tag": ["ctg1_1597"], "transl_table": ["11"], "translation": ["MTQSSMEINKDRQQYYQHISGQNLTPLWESLHHLVPKTPNATCAPAYWNYQEIRPLLLESGKLIGAKEAIRRVLVLENPALRGQSSITSSLYAGLQLIMPGEVAPSHRHNQSALRFVVEGEGAFTAVDGERTAMRAGDFILTPQWRWHDHGNPGNEPVVWLDGLDLPLVNYLGCGFAEDYPEDQQPVTRKEGDYLPRYAANMLPLRHQVGNSSPIFNYRYDRSREALHDLTRMGDADEWDGYKMRYVNPVTGGYPMPSMGAFLQLLPKGFTSRAAKTTDSTIYHVVEGSGQVTIGEQTFAFQAKDIFVVPTWHAVSFNSAEDTVLFSFSDRPVQEALGLFREARY"]}}, {"location": "[1633437:1634136](+)", "type": "CDS", "qualifiers": {"locus_tag": ["ctg1_1598"], "transl_table": ["11"], "translation": ["MTQYVFAPQAPISIPVVGSDEQFPVRRVYCVGRNYAAHAREMGFDPDREPPFFFCKPADAVVPVAAGETLELPYPTQTDNYHYEIELVVAIGKRGSDIPLEQAHEYIWGYATGLDMTRRDRQMEMRQMGRPWEIGKAFDLSAPIAPLHKADTADVNQAGIWLQVNGEDHQRSDIRHLIWSVNETISYLSGFFELQPGDLIFTGTPEGVGAVVKGDVITGNVDGLTPIAVRVV"]}}, {"location": "[1634144:1634789](+)", "type": "CDS", "qualifiers": {"locus_tag": ["ctg1_1599"], "transl_table": ["11"], "translation": ["MKLYSFFNSSASYRVRIALALKGIDYQSVGVNIRIGQQNALEYRRLNPVGLVPTLITDDGESLGQSLAIADWLDRHYPQPLLLPQEDSARMRVLEIVYAIACDIHPINNMRVLRYLSDELKVSEEEKKRWYAHWIQQGFSAVEQLLRHAKSGAFCVGDAPTLADCCLVPQWTNALRMGCDLSHYPRCQAVYDACTRLPAFIAAAPENQQDKIPA"]}}, {"location": "[1634797:1635991](+)", "type": "CDS", "qualifiers": {"locus_tag": ["ctg1_1600"], "transl_table": ["11"], "translation": ["MAKVMRAIIVGGGIGGAATALSLARQGIKVMLLEKAHEIGEIGAGIQLGPNAFSALDSLGVGAVARQRAVFTDHITMMDAVSGEEVVHIETGQAFRDHFGGPYAVIHRVDIHATVWEAALTHPAVEYRTSTQVVDIRQTADDVTVFDDKGNSWTADILIGCDGGKSVVRQSLLGDSPRVTGHVVYRAVVDAADMPDDLRINAPVLWAGPHCHLVHYPLRGGKQYNLVVTFHSREKEEWGVRDGSKEEVLSYFEGIHPRPRQMLDKPTSWRRWSTADREPVEKWGNDRITLVGDAAHPVAQYMAQGACMALEDAVTLGKALAQCDGDAARAFALYESVRIPRTARIVWSTREMGRVYHAAGVERQVRNLLWKGKTQSEFYRGIEWLYGWKEDNCLEPR"]}}, {"location": "[1636142:1637081](+)", "type": "CDS", "qualifiers": {"locus_tag": ["ctg1_1601"], "transl_table": ["11"], "translation": ["MRVLLAPMEGVLDSLVRELLTEVNDYDLCITEFLRVVDQLLPVKSFYRLCPELHNNSLTPSGTRVRVQLLGQYPQWLAENAARAVELGSWGVDLNCGCPSKLVNGSGGGATLLKDPELIYRGAKAMREAVPGHLPVTVKVRLGWDSGERRFEIADAVQQAGASELVVHGRTKEDGYKAERIDWQAIGEIRQRLTIPVVANGEIWDWQSAQDCLAATGCDAVMIGRGALNVPNLSRVIKYNEPRMPWPQVVELLQKYTRLEKQGDTGLYHVARIKQWLSYLRKEYLEAADLFSAVRTLQDSTSIARTINDWRS"]}}, {"location": "[1637233:1638067](+)", "type": "CDS", "qualifiers": {"locus_tag": ["ctg1_1602"], "transl_table": ["11"], "translation": ["MQIAKVLNNNVVVVVDEQQREQVVMGRGLAFQKRVGDSLDESKIEKVFALQSDELVGRLGELLSQIPLEVMTTCDRIIDLARGRLGKLQDSLYITLTDHCHFAIERQKKGIAIRNVLLWEIKRLYPKEFELGQEARAIIAKRLGVELAEDEAGFIALHLVTAQLNSEMPEVMHVTRVMQEILQLVKYQLTLNYDEESLSYQRFVTHLKFFAQRMLTRTVVEDDDVTLHSAVKDNYPKAWKCAETVARHLQKSYQRPLTTEEIMFLAIHIERVRKEGR"]}}, {"location": "[1638232:1640092](+)", "type": "CDS", "qualifiers": {"locus_tag": ["ctg1_1603"], "transl_table": ["11"], "translation": ["MEYKALAQDILSRVGGKENIVSLVHCATRLRFKLKDSKKADAEGLKANPGVIMVVESGGQFQVVIGNHVHDVWLAVRSEAGLMDDSEPVAVKGEKVSIIGQLIDVVSGIFTPFIDVLAASGILKGLLALAVVCGWLTTQQATYKIWFAASDALFFFFPLFLGYTAGKKFGGNAFITMVIGGALTHPLMIQSFEASMVPDAATEYFLGIPVTFINYSSSVIPIILASWVSCWIERRSNAILPSSMKNFFTPAICLAVVVPLTFLIIGPVATWLSQQLANGYQLIYQVAPWLAGAAMGALWQVCVIFGLHWGLIPLMINNLAVLGHDSMMPMLLPAVMGQVGAALGIFLRTRDARQKVLAGSAVSAGIFGVTEPAIYGLNLPLRRPFILGCVAGAMGGAIVGFSDSHVYSFGFGNIFTLAQMIPPQGIDATVWGGALGTVAALIIASVLTLVAGLPRSTAEQAAVVVAPASENDILAPMTGSVLALDQVPDSTFASGLLGQGVAIIPSVGKVIAPFSGEVASIFQTKHAIGLLSDSGIELLIHVGIDTVKLDGAQFTAHVKEGDKIKAGDLLLEFDRQAILNAGYDLATPIIISNSDDFRALDIVSASAVDAGQPLLSVSR"]}}, {"location": "[1640109:1641504](+)", "type": "CDS", "qualifiers": {"locus_tag": ["ctg1_1604"], "transl_table": ["11"], "translation": ["MKTFPQAFLWGGATAANQVEGAYLEDGKGLTTSDVQPRGVFGDVVERVPGDSGIKDVAIDFYHRYPEDISLFAEMGFNCLRVSIAWARIFPEGDEAQPNEAGLAFYDKLFDEMAKHNITPLVTLSHYEMPWALVKNYGGWGNRKVIGFFERYARTVFERYQAKVKLWLTFNEINMSLHAPMTGVGLPADSSKAEVYQAIHHQLVASALAAKACHDIVPEGKIGNMLLGGLMYPLSCKPDDIFETLQQNRSWQFFGDVQCRGAYPGYMLRYFRDNGISLEIADADREALKETVDFISFSYYMTGCVTADEELNKKSRGNILSMVPNPHLASSEWGWQIDPLGLRTLLNVLWDRYQKPLFIVENGLGAKDKVEADGSINDDYRISYLNDHLVQAREAIEDGVELMGYTSWGPIDLVSASKAEMSKRYGFIYVDRDDEGNGTLARSRKKSFWWYKEVIATNGGSLKE"]}}, {"location": "[1641567:1642302](-)", "type": "CDS", "qualifiers": {"locus_tag": ["ctg1_1605"], "transl_table": ["11"], "translation": ["MSQNIYDDPAFFAGYATLDRSVKGLEGAPEWPTLQQILPPLSGLRVVDLGCGYGWFCRWARDRGAAQVDGLDLSSRMLERAREMTEGEGIRYRCEDLQTLTLPADSCELVYSSLALHYLPDVAPLFATVYRALTPGGTLLFSAEHPIYTAPPRQGWQEDENGQKSWPVSHYQQEGERISNWFADGVKKQHRKLSSWINQLIAAGFIIEHLDEWGPTAEQIAAQPALDEEKERPMIFLLRARKPA"]}}, {"location": "[1642421:1643861](+)", "type": "CDS", "qualifiers": {"locus_tag": ["ctg1_1606"], "transl_table": ["11"], "translation": ["MNLTLSKRALAGLPLVIALAGCAPSHDTGKPLQQQTPASHVATELPAAVKNGWPQSNWWQDYHDPQLNSLIQRALANAPDMQIAEQRIRLAEAQARMSQSSLGPNLDFSADIERQKMSSEGLMGPFATDTDGNTGPWYTNGTFGLTAGWDLDLWGKNRALLKARIGEVKAQVAEEAQTRELLAGSVARLYWQWQTEAAIKNVLTQVKREQNNVVTVDTALYQRGITNSAEGAENDINVSKTDQQLADVAGNMKEIEARLMALTNSQSQALNLHPADLPAVSAQMPNQLGYELLARRPDLQVAHWYIEASLSEVDAAKAAFYPDINLMAFLQQDALHLSDLFRHSAQQMGVTAGLTLPIFDSGRLNANLDIASAQNGLSIAKYNKAVVDAVNQVAKTASQMETLMAKNQQQQQVEKDAQRMVALAQARMNAGIISGSRVSLAKLPALQERVTALRLHGQWLDASIQLTSALGGGYHQATK"]}}, {"location": "[1643966:1644536](-)", "type": "CDS", "qualifiers": {"locus_tag": ["ctg1_1607"], "transl_table": ["11"], "translation": ["MDINNLISQYGYAALVIGSVAEGETITLLGGVAAHQGLLKFWLVVISVALGGMIGDQLLYLLGRRFGGRILRRFARQKKRIQKAQRMIQRRPYLFVIGTRFMYGFRVIGPLLIGASRLPPKVFLPLNIIGAIIWALIFTTLGYLGGEAIGPWLHHLDAHLKHWIWLILAVVLVVAAHWWLKRREAKKKE"]}}, {"location": "[1644691:1645279](+)", "type": "CDS", "qualifiers": {"locus_tag": ["ctg1_1608"], "transl_table": ["11"], "translation": ["MNHVWGLFSHPNQEMSVIKSENETVSHHYTHHVLVMAAVPVICAFIGTTQLGWNFGDGTVVKLSLMTGLALAVLFYAVMLAGVAVMGRVIWWMARSYPQRPSLKRCMVFAGYVATPLFLSGLVALYPLVWLCALVGTVALLYTGYLLYLGIPTFLGINKEEGLSFASSTLAIGVLVLEVLLAITVILWGYGYRLF"]}}, {"location": "[1645455:1646403](+)", "type": "CDS", "qualifiers": {"locus_tag": ["ctg1_1609"], "transl_table": ["11"], "translation": ["MTKFRVSLLSLTLLLAVPFAPQALAKTSTAVTASQPDIASGSAMIVDLASKKIIYASQPDLVRPMASITKVMTAMVVLDAHLPLDEMLTVDISQTPEMKGIYSRVRLNSQISRRNMLLLALMSSENRAAASLAHHYPGGYDAFIRAMNAKAQALGMTRTRYVEPTGLSIHNVSTARDLTKLLIASEQYPLIGQLSTTKEDMATFAHPAYTLPFRNTNHLVYRDNWNIQLTKTGFTNAAGHCLIMRTVINQRPVALVVMDAFGKYTHFADASRLRTWIETGKVMPVPASALSYKKQREAQMADAMLKGGAQTAQND"]}}, {"location": "[1646497:1647052](-)", "type": "CDS", "qualifiers": {"locus_tag": ["ctg1_1610"], "transl_table": ["11"], "translation": ["MSAVDKLHDADLEIREALPDDAHAIAALYVWHVLNGRASFEEIPPTVDEMRKRIKTVRDSGLPWLVALWRGTIVGYCYATFYRPRPAYRYTLEESIYVEAGMGGRGIGSALLSRLIEKCEQGPWRQMLAIIGDGHSNAGSIAIHKKFGFSVAGQLRSVGYKMGDWRDTLIMQRPLGDGDWTLPE"]}}, {"location": "[1647149:1648892](-)", "type": "CDS", "qualifiers": {"locus_tag": ["ctg1_1611"], "transl_table": ["11"], "translation": ["MSSATTYNNAFLAELARLVGSSHLLTDPAKTQRYRKGFRSGQGDALAVVFPGTLLELWRVLNACVNADKIILMQAANTGLTEGSTPNGNDYDRDIVIISTLRLDKLHLLDKGEQVLAYPGTTLYSLEKALKPLGREPHSVIGSSCIGASVVGGICNNSGGSLVQRGPAYTEMSLYAQIDENGKLTLVNHLGIDLGTTPEQILSRLDDERVKDEDVRHDGRHAHDHDYVTRVRDVNADTPARYNADPDRLFESSGCAGKLAVFAVRLDTFPAEKRQQVFYIGTNRPDVLTEIRRHILAEFNHLPVAGEYMHRDIYDIAEQYGKDTFLMIDKLGTDKMPFFFTMKGRTDAMLEKVSLFKPHFTDRFMQKLGHVFPSHLPERMKTWRDKYEHHLLLKMAGDGIEEAQAWLGEYFQNAEGDFFVCTAEEGSKAFLHRFAAAGAAIRYQAVHADEVEDILALDIALRRNDTEWFEHLPADIDSQLVHKLYYGHFMCHVFHQDYIVKKGVDAHELKEKMLALLKERGAQYPAEHNVGHLYEAPESLKRFYRENDPTNSMNPGIGKTSKQKYWGEVQDKPTSATEPQ"]}}, {"location": "[1649086:1651384](+)", "type": "CDS", "qualifiers": {"locus_tag": ["ctg1_1612"], "transl_table": ["11"], "translation": ["MKWLCTVGVAVSLALQPALADELFGNHPLTPQARDAFVTELLTKMTVDEKIGQLRLISVGPDNPKEAIREMIKEGQVGAIFNTVTRHDIRIMQDQVMELSRLKIPLFFAYDVLHGQRTVFPISLGLASSFNLDAVNTVGRVSAYEAADDGLNMTWAPMVDVSRDPRWGRASEGFGEDTYLTTEMGRAMVESMQGKSPADRYSVMTSVKHFAAYGAVEGGKEYNTVDMSPQRLFNDYMPPYKAGLDAGSGAVMVALNSLNGTPATSDAWLLKDVLRDQWGFKGITVSDHGAIKELIKHGVASDPEDAVRVALKSGINMSMSDEYYSKYLPGLVKSGKVTMAELDDATRHVLNVKYDMGLFNDPYSHLGPKDSDPQDTNAESRLHRKEAREVARESLVLLKNRLDTLPLKKSGTIAVIGALADSKRDMMGSWSAAGVADQSVTVLTGLQNALGDKGKIIYAKGANVTDDKGIVDFLNLYEKAVQVDSRSPQEMIDEAVAAAKQSDVVVAVVGEAQGMAHEASSRTDITLPPSQRALISALKATGKPLVLVLMNGRPLALVKEDQQADAILETWFAGTEGGNAIADVLFGDYNPSGKLPMSFPRSVGQIPTYYSHLNTGRPYNADKPNKYTSRYFDEANGPLYPFGYGLSYTTFSVSDVKMSAPTLQRDGSVTASVQVTNTGKREGATVIQLYLQDVTASMSRPVKMLRGFKKVTLKPGETQTVSFPIDVEALKFWNQQMKYDAEPGKFNVFIGVDSARVKQSEFELL"]}}, {"location": "[1651550:1652468](+)", "type": "CDS", "qualifiers": {"locus_tag": ["ctg1_1613"], "transl_table": ["11"], "translation": ["MIKASMWSGTLALAALISLPLQAAEPVKVGSKIDTEGALLGNIILQVLENHGVKTVNKIQLGTTPVVRGAITAGELDIYPEYTGNGAFFFKEENDPAWKNAQQGYEKVKKLDAEKNKLIWLTPAPANNTWTIAVRQDLAEKNHLASLSDLAGYLKKGGDFKLAASAEFIERPDALPAFEKAYDFTLKQNQLLSLAGGDTAVTIKAAAQQTSGVNAAMAYGTDGPVAALGLQTLSDPKGVQPIYAPTPVVREAVLKAYPQIADWLQPVFASLDEKTLQKLNASIAVEGLDAKKVAADYLQQKGLLK"]}}, {"location": "[1652475:1653633](+)", "type": "CDS", "qualifiers": {"locus_tag": ["ctg1_1614"], "transl_table": ["11"], "translation": ["VTTRCCNRVALLLAFLLLLAMALPFINYAPNRLLSGEGRWLWQVWPWLAGVQGAAGLLIALLSWRPGRLPLLVIFLLADLLLPLLLWGAGSAAVQLAQSGSPLARTSPGSGLWLALALCLLIASDAVRRLTTRALWRWLLNAQVWLLPALLLGLGALDGLSLLKEYFNRREVFDDALSQHVTLLLGTLLPGLLIGLPVGVWLWRYPRWQSPVFAVLNVIQTVPSVALFGLLIAPLAGLARQFPSLAQLGVSGTGITPALIALVLYALLPLVRGVTIGLQQVPREALESATAMGMSGGQRFRQVQLPLALPVLLRSLRVVSVQTVGMAVVAALIGAGGFGALVFQGLLSSALDLVLLGVIPTIALAVVVDALFALWGALLKGEARD"]}}, {"location": "[1653625:1654573](+)", "type": "CDS", "qualifiers": {"locus_tag": ["ctg1_1615"], "transl_table": ["11"], "translation": ["VIEFDGVNKAFAGEPAVKNLNLHLREGAFSVLIGTSGSGKSTTLKMINRLVEHDSGTIRFAGQDIRQQPVLELRRRMGYAIQSIGLFPHWTVAQNIATVPQLQKWSRQKTQARVDELMALLGLEPGLRERYPHQLSGGQQQRVGVARALAANPEVLLMDEPFGALDPVTREALQQEMIRIHRLLGRTIVLVTHDIDEALRLADHLVLMDGGEVVQQGEPLQMLLEPKNAFVETFFGRSELGVRLLSLRGVSDYLRRDERLAGDALNVTMTLREALSQFVAHRREVLPVVDEQGEACGTLHFADLLREEARREGAA"]}}, {"location": "[1654556:1655294](+)", "type": "CDS", "qualifiers": {"locus_tag": ["ctg1_1616"], "transl_table": ["11"], "translation": ["VKVLRDPLLWLSAMFVALLLALPYSAPLFSALFPELPRPVYQQESFVSLTLAHFWLVALSSLAATVVGVVAGIAVTRPAGHEFRPLVETIAAMGQTFPPVAVLAIAVPVMGFGWQPALIALVLYGILPVLQGTLAGIGAVPSGVLAIAQGMGMTGWQRLIKVELPLAAPVMLAGIRTSTIVNIGTATIASTVGANTLGTPIVIGLSGFNTAYVIQGALLVALAAIIVDRGFERLNRRISRHHREQ"]}}, {"location": "[1655268:1655382](-)", "type": "CDS", "qualifiers": {"locus_tag": ["ctg1_1617"], "transl_table": ["11"], "translation": ["MKPAKIAVITLFLFMAISGIGGVMLAGYSFIVRGGVG"]}}], "name": "1", "description": "1 length=1655919 depth=1.00x", "dbxrefs": [], "annotations": {"molecule_type": "DNA", "references": []}, "letter_annotations": {}, "areas": [], "modules": {"antismash.detection.hmm_detection": {"record_id": "1", "schema_version": 2, "enabled_types": ["T1PKS", "T2PKS", "T3PKS", "transAT-PKS", "hglE-KS", "prodigiosin", "PpyS-KS", "arylpolyene", "resorcinol", "ladderane", "PUFA", "NRPS", "CDPS", "RCDPS", "thioamide-NRP", "NAPAA", "mycosporine-like", "terpene", "lanthipeptide-class-i", "lanthipeptide-class-ii", "lanthipeptide-class-iii", "lanthipeptide-class-iv", "lanthipeptide-class-v", "lipolanthine", "thiopeptide", "thioamitides", "linaridin", "cyanobactin", "glycocin", "LAP", "lassopeptide", "sactipeptide", "bottromycin", "microviridin", "proteusin", "ranthipeptide", "redox-cofactor", "epipeptide", "cyclic-lactone-autoinducer", "spliceotide", "RaS-RiPP", "fungal-RiPP", "blactam", "2dos", "amglyccycl", "aminocoumarin", "NI-siderophore", "ectoine", "NAGGN", "butyrolactone", "indole", "nucleoside", "phosphoglycolipid", "melanin", "oligosaccharide", "furan", "hserlactone", "phenazine", "phosphonate", "guanidinotides", "other", "acyl_amino_acids", "PBDE", "betalactone", "tropodithietic-acid", "pyrrolidine", "crocagin", "NRP-metallophore", "methanobactin", "opine-like-metallophore", "aminopolycarboxylic-acid", "NRPS-like", "PKS-like", "transAT-PKS-like", "RiPP-like", "RRE-containing", "fungal-RiPP-like", "phosphonate-like"], "rule_results": {"schema_version": 4, "tool": "rule-based-clusters", "cds_by_protocluster": [], "outside_protoclusters": [], "multipliers": {"cutoff": 1.0, "neighbourhood": 1.0}}, "strictness": "relaxed"}}}, {"id": "2", "seq": {"data": "TCCAAACAACACCGGCAACGCCGGGTAATCGTAACAACGCTCAGCTGGCCGGCTTTAAGGCAAAGGTGAAGAGATGATCCGAGAACATGAAGTTCCTGCATGGAACAGATTCAAGTTGAAGGTTGTTCTGATTTTGATTGCGGTCGCATCGGTAAGCGTTCAGTGCTGGGGTGGCGTATGAGCAAGCATGGCATTCGTTCACTGGTTATCGTGCTGGCATTGAGTGGCGTTTTCTGGTCGGTGATAGTTGCTTCGATTCTCCATGCTACGGGGGTGTTCAATGGTTAGTCATCATTACGGGACACAGACCGTTAACCGCGGCGCCGTTCTGCCAGGGATGCTCGTTAAGCATCGGGAAAGCACCTGGACAGCATCAGCAAATAAACGCGGCCGCCTGTACCTGCATCGCGGGATTGAGCGGACTTACACAACCGATTTGCTGGTTGAAGTTTATCTGAACGGGTTGGGACAAGGTCTCAGCCGGTAATCGAAACGAAGAATTTAACTGAACTATCAGGCGGCTTTTATCGCGCCGGGGATTCTTACAACCTTTTTAAGGAGTAAACCATGCAACCTTTACCGCGTTTAACTTCTGAACGTCTTGCCTCTTTGCCTGCAGGTACACGCCTGAAAATGGGTGGACACATCGTGAAACTTGTCGGTCGTGGAGTGTTTACCAACGATGCCGGCATCACCCAGAACATGGTCGATTACGTCGATTCCCGCGGCGTACCGGGTAGCTTTGAGGAAAAAATTTTCCTCTCCACGGCAACCGAACACCTCAACGCAGTCATGTGCGAACACTGCTACGCACTTCGCCATCCGAATGATTGTGTCGTCCGTAACATCACGAACTACATGACCAGCCGCCAGGCGCATTTCTGCGACGACAAAGGGTGCGCCGAGAAATATTTCATTAAACACCCGGGGCGCCAGAAGTCCTCACGGAGAACGAGATGGTAAGTCAGGAAAGCGGAATGCTGGCTCTGGCCATGGTGATTGTTGCCTATGGACTTCAGCCAGAAGACCTCGATAACGCGGCCAGGCAACTGGCCGAATATGACGCAGTAAGCGACGCCAATACGGAGATGAAAGATGTTGCGCGTAATTGATACCGAAACAACCAGCTTTGAAGGCGGAATTGTGGAAATCGCCAGCGTCGATATTGAATTTGGCGCGATCTGCAACCCGATGAGCGATTTTGTTCGCCCTCCGGAAGCGATCGGTTTTGAGGCTATGGCCATTCACCACATCACCGAAGACATGGTTGCCGATGCTCCCTTCATCAGCGAGGTAATCGGCCGCTACCTGGGTGCCAGCGTTTATGTGGCTCATAACGCCGCATTCGACAAGGGCAAGCTTCCACAGATTGATGCCCCATGGATTTGCACGCTGAAGCTGGCGCGAAAGCTTTATCCGGAGTTTGAAAGCCATGGCAACCAGTACCTGCGTTACCGCCTTGGGCTTAAACCCACCCTTCCTGAAGGGCTCTATGCACACCGCGCTCTGTATGACTGCTATGTCACCGCAGAGCTGCTGATGTACATGGGCCGCGAGGCGCAGTGGACGATCCGCGAGATGCGCGAGATATCGGCAAGCCCCTCCCTTCTCTACCGAATGCGTTTCGGTAAGCACAAGGGAAAAACCTTTGAGGAGGTTGCTGCAGAAGATAAGGGGTATCTCCGCTGGCTTCTTGGGACTGATCTGGACGAAGACATGGAATTCACCGTTAAGCACTGGCTGAAAGGAGCCTGATATGGGAACGCCTGTACTCATCCTGGGTGATAGCGGCGCCGGCAAGTCATACAGCCTGCGCAACTTCACACCTGACGAAGTGATTTTACTGCAATGCATTCCGAAGATGCTGCCATTCCGCGCTACCGGCTGGAAGCTCAACGGGAAAGAGCTGCCGGATGGCTCTGTGCAGCGTGGAAACATCATCCGGTTTGACGCCTGGGATGCGGTGCTGGACTCCATCAACCGCATGGTGCTTTCGAAAACAAGACGCGTACTGGTTATCGACGATTTCCAGGTCGTCATGCAGCACGAAAACATGATGCGCGCATACCAGACCGGGTATCAGAAGTTTACGGAAATGGCCGATCACGTGTGGCAAATCATTATGGCCGCTACACGGCTGCCGGACGACTTCAGGGTTTACTTCCTGGCCCATACCGAAGAGTCGGACGGGAAAATCAGGATGAAAACCACCGGCAAGATGTTGAACGAAAAGCTTACGCCCGAGGGCTATTTCTCCATCGTTCTCCGGGCCATCAAAAAAGACGGAAAGCACGTTTTTTTGATTAAGGGCGATGACAACGACACCGCAAAAGCGCCTCCGGACCTGTTCCCGGGGCTCACTGAAATGGATAACGACCTTAAAGCCGTTGACGTCGCTATCACCGAATTTATGACCGAATTATAAGGATCACAACCATGAACCAGCCAATGTCTTTTGTATGGAATACCGAAGCCGCCACCCTGGCAAAGAAAGCAGGCACTACCGGCGGAATTAGCGAAACTGGCGCTTATGAGGGATTCATTACCTCAGCCATTTATACCTTCGGTAAGGATGGCAGTCAGTCACAGGCGCTTGAGCTGAGCCTGGACAGTGACGGCGCAAAAGCCAACTACCTGCGCATTAACTACATCGGGAAAGATGGACAGCAAACTTTTGGCATGGGGTTGATTTCTGCCCTTCTCTGGGCTGCACAGATTAAAAGCGCTCAGCCAGAACAGGTGCAAACCGAAAATGGTGTTGAGTGGCATTGCCCGGCACTTATCGGCAAGAAAGTAGGACTGTTCCTGCAGAAGGTCCTGTACACCAAAGGTGATGGAACCGACGGCTATAAATTCGAGGTCCGCCACATTTTCCAGCCGGGTTCGCGTCGCACTTATGCCGAATACAGCGAAAACGAAGCGGCAACCGCTATCGCCGCCCTGGAAAAGTCGATGAAAGATAAAGACGATCGCGTTCAGGGTAATCCTCAGTTTTCCGGTGGCGGTCGCCAGCAGGCTGGCGCTAACCCTTATTCGCAAAACCCTAATGCAGTACCTCATTCCCGGCTGCAGCAAGCTGCCAGTCAGCACGCTCAGAACATCCAGATTCCGCCGGACTTCGACGACGACATTCCCTTTTGACGGGGTAGAGCATGAAACACGCTCAGGACGATATCAGGGTTGGCGCGGTGCGCCTTCCCTTTTTGAAAGAAGTGAAGGGCTGGCTTATGCCATGGGGTGAAGTGATCAGCAACCCTTTAAAGGCTCAGCGGATGGCTGAAGAGCTCGATACGAATGAAGATCTGGACACGAAAAGAGGTGCGCAATGAATCGATACTCCCTGATTTACGCCGATCCGCCCTGGGCTTATGGGAACACAATCAGCAACGGAGCCGCTGTGGACCACTATTCGACGATGCGACTCATCGACCTGAAGCGCCTGCCTGTGTGGGAACTGGCTGCCGAAAACGCGGTGCTGGCGATGTGGTACACCGGCACCCACAACCAGGAGGCAATCGAGTTAGCCGAGGCATGGGGATTTACGGTGCGCACTATGAAGGGCTTCACCTGGGTGAAGTTGAATCAACTGGCCGAGCTGCGCATTAGCAAGGCTCTTGCAGAGGGAGAGGTCGCAGATTTTTACGAATTCCTCGACCTGCTGAACGCCGAGACGCGCATGAACGGCGGAAACCATACCCGCGCTAATACCGAAGACGTGCTGATCGCCACCCGCGGCGCCGGTCTGGAACGCAAGCACGCCGGCATTAAGCAGGTGGTCTACAGCCCACTTGGCGCGCACAGCGAGAAACCGTGGGAGGTTCGCCACCGCCTGGAGCTGCTCTACGGCGACGTGCCGCGGATAGAGCTTTTCAGCCGCAGCGCAGCGCCAGGCTGGAGTCATTGGGGCAACCAGTGTCCCACCGCTTCAGTAGAGCTGATCCCCGGCTGCGCCATCGACGTTGTTAAGACGGAGGCAGCATGAGCAAAGGAACCATTATCTGCCTGTGCGATTTCACTGGCGTCATGGCTGAGCCATGGGTCGAAGCAGGTTATCGTGCCGTTCTGGTGGACCCGCAGCACCTTGAGACTTCGATCGACGGTCCCATTGAGCGCATATCGGCAACCATCCTTGAGGCTATGCCGCGGCTTTCTCAAATTATTCGCACCGAGAACATCGTTATGGTCATTGGTTTTCCGCCGTGCACTCACGTTGCGGTATCGGGCTCCCGGTGGTTCGAGGCTAAACGAGCCAAAGACCCACATTTCCAGGCCAAGGCCGCACTGGTCGCTGAGCAATGCCGCATGATTGGAATGGTGACAGGTTGCCCGTGGGCATTCGAAAACCCGGTGAGTGTGTTCAGCAGCATCTTTGGCTCGGCCGATTACACATTCCACCCGTACCAGTTCACTGGACTCGCGGTTGAGGACAACTACACCAAGCAAACCTGTCTGTGGACTGGATGCGGTTTCGTAGCTCCGGAAGAAAACACTCACCCGATGGTCGCGGACGCCATTGAACGCGTGAGGCAGCACTTCGGGCGGATGGTTCCGAAGAAGAAGGCACTGGAGGTTTTCGCCAGTAGCAGCATTGTTGCTGAATGGTATCCGGACAACCGAATTCACGAATGCCCGCCCAGCGACGAGCGCGCCAACATTCGTAGTGCAACTCCTCTTGGATTTGCAAAGGCGGTTTTCCTTTCGAATGCACCCCACCTAAACGGGAAACGGGAGGCAGCATGACGCCAGAAGAAAAGAAAAATGCGCTCAGAAGCATCGCGCGCAGGGCAAACGATGAGGTTAAGGCAAAACGGCGGTCATCCCCTGCTTTAAGTTGCGACGAGATATCACGGCCGATCCTCAACGGATGCATGCCGCTGATAAGGCAGCTTGGGTTAACGCCAAGCCATCTCTATGTGGAGATCGGCATTTTGAACGGAAAGATAAAGGAGCGCTGACATGCCAGAAATCATCGATCAGGCCAACGAGCTGGCAGAGCGTAGGCTGGAACTGACCATCCAGAACATGCGCATCAACCATAACGCTGTTTCGGCTACTCACTGCTGTGATTGCGGGGAAGAGATACCAGAACAGCGCCGGGAAGCAGTGGCGGGATGTCAGCGCGCGCTGATTGCCAGGAAGAAGAGGAATTGCGCGGTAAGCATCGGAGGTGATATGGCGTCAGACAAACCGATAACAGCTCAGCAGGCCGCCGACTTACTCATCGTGTCGGCGCGGGTAATCTACCGCCTGATTGAGTCAGGAGAACTCGCCGGCCGCAAGGTCGGCAACAAGTACAGAACGACCGAAGCGGCATGTATTGCGTATTTGTCATCCCCGCAGGAAACTAAACGAGCGAACGCGGGTGAGCATAAAGGAGATATTTTATGTCCATCACCCTCAGAGGCGGCATGTGGCACTGTCATTTCTTTACGCCGTCAGGGAAAAGAGTTAGGCGATCTCTTGGCACGGGGGACAAAAAACAGGCGCAGGAGCTCCACGATAAGCTAAAGGCTGAAGCATGGCGGGTTGACCAGATCGGCGACCTGCCTGTCAGAACCTTCGAAGAGTGCTGTATCCGGTGGCTGCGGGAGAAAGACCACAAGCGGTCGCTGGATGATGACAAAACAAAAATAGAGTTTTGGCTGCAGCATTTCTCCGGCCGCGACGTTTCGAAAATAACGGTGGAGGAAATTCACGAAGCCGTTAACGGGATGATCAACCGTAAGCACCTGCAGGTGTGGGAGAGTAAACGTGATGCCGCGTTGAGGAAGGGTAAGCCGGTACCGGAGTACAAACCACGGCAGGTTTCGCAGGCTACAAAGGCTCAACACCTTTCCTTCATTCGCTCCCTTCTCAGGGCCGCGGCGAATGACTGGGGCTGGATAAAAACAGCTCCTGTTATCAAAACCCGCAAGCCGATCAGTAAGCGGATACGGTGGCTGACCAGAGAAGAAGCTGAGCGGTTGATCGAGTGCATGCCGGAGAGCATTAAGCCAGTGGTGATATTTGCACTGGCAACCGGCCTGCGCCGCTCAAACATCATCGGGCTTGAGTGGCAGCAGGTCGATATGCAGAGAAAGGTTGCATGGGTAAATCCGGAGAACGCAAAAGCGGGCAAGGCGATCGGCGTAGCTCTGAATGATACCGCATGCAGGGTATTAAGGGATCAGATAGGGAAGCATTCCCGGTGGGTGTTCGTTCACACCACGGCAAAACATCGACCGGATGGAACGCTGACGCCCGCGGTGAGAAAAATGCGGGTGGATGACAATAACGCCTGGCGCGCCGGACTGAAAAAAGCGGGGATAGAGGATTTCCGTTTTCACGACCTCAGGCATACCTGGGCAAGCTGGTTAATCCAGTCCGGCGTCCCGCTTTCAGTTTTACAGGAAATGGGAGGATGGGAGAGCATCGAGATGGTGCGCCGTTATGCTCACCTGGCACCGAACCACCTGACCGAACACGCACGGAAAATTGACGCCATTTTTGGCGCTAGCGACACAAATACGACACAAGGAGGAAATCAGGCTGGACTAAAACTTGCGTAAGTGACTGTTTCTTAATGGTACGCCCTACAGGGTTCGAACCTGTGACCTACGGCTTAGAAGGCCGTTGCTCTATCCAGCTGAGCTAAGGGCGCATTGAGAAGCGAGCTTCATGATGTGCAATCGCCGGAATTATACGGTCCACGCCTGATGAGTCAATGTATTTTGCCGCGAAACTGCACTTGCCTGTGCAGGCTGGCGGCTTATGCCGCAAAAGCAGTATAAAGTTTATCCAACCTTATGTTTCTGCACGTTAACTTTTCTTCGGCTCCCGGGCTCCTTTTTGCGCCATTCGCAGCGCGGTCAGGGCCGTTTTTCAGCCTCTGCAACACCTAAGAAAGATAAAATCTTAAACGAAGACTGACAGCGGGGCTGGCTTCTGACAAAATATCGCCATCCCCCTTTCGTAAAGATACAGATGGAATCCTCTCTCTGATGGCAGCAAAAATTATTGACGGTAAAACGATTGCGCAGCAGGTACGCTCTGAGGTTGCGGAAAAAGTGAAGGCGCGCGTTGCGGCCGGATTTCGTGCTCCAGGGTTAGCCGTCGTGCTGGTCGGCAGCAACCCGGCATCGCAGATTTATGTCGGCAGCAAGCGCAAAGCGTGTGAAGAGGTAGGCTTCGTCTCCCGCTCGTACGATCTCCCGGAAACCACCAGCGAAGCGGAGCTGCTGGAACTCATCGACACCCTGAATGCGGATAGCGCCATCGACGGCATCCTGGTTCAGCTGCCGCTGCCCGCCGGCATTGATAATGTCAAAGTGCTGGAGCGCATTTCGCCGGACAAAGACGTTGACGGTTTCCACCCGTATAACGTGGGCCGTCTGTGCCAGCGCGCGCCGCGTCTGCGTCCGTGCACGCCGCGTGGGATCGTCACGCTGCTTGAGCGTTACAACATTGATACCTACGGCCTGAACGCGGTGGTCATTGGCGCCTCCAATATTGTCGGACGCCCGATGAGCATGGAGCTGCTGCTGGCAGGCTGCACCACCACCGTCACCCACCGTTTTACCAAAAACCTGCGTCATCACGTCGAAAATGCCGACCTGCTGATCGTGGCTGTCGGTAAACCGGGCTTTATTCCGGGCGAATGGATTAAAGAAGGCGCGATCGTGATCGATGTCGGGATTAACCGCCTGGAAAGCGGCAAAGTGGTTGGCGATGTGGTCTATGAAGATGCCGCCGCGCGCGCGTCGTACATCACGCCGGTTCCCGGCGGCGTCGGCCCGATGACCGTAGCCACCCTCATTCAGAACACGCTGCAGGCGTGCGAAGAGTATCATGACATTCAGGAGGCCTGAGATGGCGAATTTTTCTTTAGGCAAACACCCGCACGTTGAACTGTGCGACCTGCTGAAGCTGGAAGGCTGGAGCGAAAGCGGCGCGCAGGCGAAAATCGCTATTGCCGACGGCCTGGTCAACGTTGACGGCGTGGTGGAAACCCGCAAGCGCTGCAAAATCGTCGCCGGTCAAACGGTGAGCTTTGAAGGTCAGAGCGTTACCGTTACCGAGTAAAACGTTCAGGCGCCGCAACAGGCGCCTGTCCCCCCACCCCGACAGATGATCTCTCGTTTTTCTGCACTTCAGTCAGCGCCACCATCTTCCGATATCACGTCCTGTGTAGCACAGCCGCTCCCCTGGCTGCCTCCGGCAACCTGCACTTCCGCCTGATACCTCTTCTTCCCAACGAACGCTGCAGCCGCTGGCCGGGAACGTACGAAGGCGAAATCAGGACCGCGCTTCTTTTCTTAGCCTGAGTCAGGGCAAAAAAATGCCGGGGATGGCCCCGGCTAAAAAGAGAGAATGAGACTACTTACGGCGCCAGGTGGTGCCCTGCGGGCCATCTTCCAGCACGATGCCCATCTCGTTGAGACGGTCACGCGCGGCATCCGCCGCCGCCCAGTCTTTCGCTTTACGCGCGTCCAGACGCTGCTGGATCAACGACTCAATTTCCGCCACTTCCCCGTCGTCCGCCTGCGCGCCGCTCTGCAGGAAGGCATCCGGCTCCTGTTCCAGCAGCCCCAGCACCGAAGAGAGCTTGCGCATATGCGCCGCCATCGCGTTGGCCGCGGCGGCATCTTCGGTTTTCAGGCGGTTAACCTCACGCGCCATATCGAACAGCACGGAATAGGCTTCCGGAGTATTAAAATCGTCGTCCATCGCTTCGATAAAGCGCGCCTCAAACGCCTCGCCGCCGGCCGGCTCTGCGGTTTTGTCGGTTCCGCGCAGCGCGGTATACAGACGCTCCAGCGCGGAACGCGCCTGCTTTAAGTTCTCTTCACTGTAGTTCAGCTGGCTGCGATAGTGGCCGGACATCAGGAAGTAGCGAATGGTTTCCGCGTCGTAGAACTTCAGCACGTCGCGCACGGTAAAGAAGTTGCCCAGCGATTTTGACATCTTCTCGCGGTCAACCATCACCATTCCGGAGTGCATCCAGTAATTGACGTACTCGCCGTCGTGGGCGCAGGTGGACTGGGCGATTTCGTTTTCATGGTGCGGGAACATCAGATCCGAACCGCCGCCGTGAATATCAAAATGGTTGCCCAGCTGTTTGCAGTTCATCGCTGAACACTCAATGTGCCAGCCTGGACGGCCCGCGCCCCACGGCGACGGCCAGCTTGGCTCGCCCTCTTTCGACATCTTCCACAGCACAAAGTCCATCGGGTTATGCTTGACGTCAACGACATCAACCCGCGCGCCGGCCTGCAGCTGATCGAGATCCTGACGCGACAGCTGACCGTAGTTCGGGTCGGTCGGCACATCGAACATCACGTCGCCGTTGTCGGCGACATACGCGTGGCCTTTGGCGATCAGCTGCTCGGTAATCTCAATGATTTCCGCGATATGGTGGGTGGCCCGCGGCTCCATATCCGGGCGCAGGATATTCAGCGCGTCGAAGTCTTTGTGCATCTCGGCAATCATGCGATCCACCAGCGCAACAAAGCTTTCGCCGTTTTCATTAGCACGCTTAATGATTTTGTCGTCGATATCGGTGATATTGCGCACGTACTTTAGCTTATAGCCCAGGAAACGCAGGTAGCGCGCGACCACATCGAATGAGACGAAGGTACGGCCATGGCCGATGTGACAGAGGTCATAAACGGTAATACCACACACGTACATGCCAACTTCCCCGGCATGGATAGGTTTAAATTCTTCTTTTTGGCGCGTCAGTGTATTAAAAATTTTTAACATCGAAGATTCCGTGTAGACGTGTGTGGATATAAGTCGCGTATTCTAACCTTAATTCAACCCCGAAGCAGCACACATTGCAAGGTGATCCAGCCCCGCGGTTATGCTATAACAGCCCCCCATATCTCACCCGACTCCGGGTGCAGGCACCACAATCATCGGAACAGGATGCAAAAATGGTTACTTTCCACACCAATCATGGCGATATCGTAATCAAGACGTTTGACGACAAAGCGCCGGAAACAGTTAAAAACTTCCTGGACTACTGTCGTGAAGGTTTCTACGACAACACTATTTTCCACCGTGTAATCAACGGTTTTATGATTCAGGGCGGCGGTTTTGAGCCGGGCATGAATCAGAAAACCACCAAATCTCCTATTCAGAACGAAGCGAACAACGGTCTGAAAAACACCCGCGGTACGCTGGCGATGGCCCGTACTCAGGCGCCCCACTCCGCCACCGCGCAGTTCTTCATCAACGTCGCCGATAACGACTTCCTGAACTTCTCCGGCGAAAGCCTGCAGGGTTGGGGCTACTGCGTATTCGCAGAAGTCGTTGAAGGGATGGACGTGGTCGACAAAATCAAAGCGGTCGCCACCGGCCGCAGCGGCATGCACCAGGATGTGCCGAAAGAAGATGTTGTGATCAAAAGCGTCACCGTTAGCGAATAATTCGTGGCGACACTTTTTATTGCGGATTTGCATCTGCAAACGGAAGAACCGGCGATTACCGCCGGTTTTCTGCGCTTTTTACAGGGAGAAGCCCGCAGGGCGGACGCCCTGTATATCCTCGGCGATCTCTTTGAAGCCTGGATCGGCGATGACGATCCTAGCCCGCTGCATCGGCAAATCGCCTCAGCGCTCAAAGCGCTGGCCGATTCCGGCGTCCCCTGCTACTTCCTTCACGGCAACCGCGACTTTCTCGTCGGCAAGCGCTTTGCCCACGAAAACGCGATGACCCTGCTGCCGGAAGAGAAGCTTCTCGACCTCTACGGGCGCAAGGTGCTGATTATGCACGGCGACACCCTCTGCACCGACGATGCGGGATATCTGGCGTTTCGCGCGAAAGTCCATAATCCCTGGATCCAGCGCCTGTTTCTGGCCCTGCCGCTGTTTATCCGCCGCCGTATCGCCGCCAGAATGCGCGCCGACAGCAAAGCGGCCAACAGCAGCAAGTCGATGGAAATTATGGATGTGAATCCACAGGCGGTCGTTGACGTTATGGAAAAACATCACGTTCAATGGCTGATTCACGGGCATACGCACCGTCCTGCCGTCCATCCGCTAGAAGCCAACGGTCAATCCGCATATCGCGTGGTTCTGGGCGCATGGCATCACGAAGGCTCCATGGTCAAAGTGACGGCCGAAAAGGTCGAACTGATTCAGTTCCCCTTCTGAGTTCCAGCAAGCACTATTCCGAAAAAGCACTTCAGGCAGCAGAATGGCTGTCCTGACGTTTAACCCCAGGTTAATTTTACAGCAAACCACACTCAAGGAACGAGCATGCAAAAATGGAGTCAGCCCCTGATCTGGGGCATGGTTATCGCCGTCATCGGCCCGATTACCGCCAGCTATTTTGGTCTGGTGTTTATCTACTTCGGTTCGCTGACCGTGCTGGGAATCGCAGCGCTACTTTGGATCCTCTATTTTTACGCGATTTATCTGCTTTGTACGCGGCCGCACGATGAGCGCTTTGTGCAAATCTACATGCTGGTCATGAGCATTCTTATGCTGCCCTGGGGAGTGGTGCTGGTTTTTACCTTTTTTGCCAGCGCAAACACCGCCCATAACCGGCGCGTTGCCCCCAGTCACGACGAGACAAAAGAGGGCTAACCATGCGCACGCAACCGTTTTCCTTGCCGGGAGTTCATGCTATTCTCTGTGGCCTCTAAAGCAGTGTGAAACACACCCACAGGAGTTTTAAGACGCATGTCTTCCCGCAATAATTCGGCGCGTATCGCCATCGTGATGGGGTCCAAAAGCGACTGGGCTACCATGCAGTTTACCGCAGAAATCCTTGATGCCCTGAACGTTCCGTACCATGTCGAAGTGGTCTCCGCCCACCGCACGCCCGATAAACTGTTCAGCTTCGCCGAAGGCGCGGAAGAAAACGGTTTTCAGGTGATTATTGCCGGTGCCGGCGGCGCGGCGCACCTGCCGGGCATGATTGCGGCGAAAACGCTGGTGCCGGTGTTAGGCGTGCCGGTTCAGAGCGCGGCGCTGAGCGGCGTAGACAGCCTCTACTCCATCGTCCAGATGCCGCGCGGCATCCCGGTGGGTACGCTGGCCATCGGCAAAGCCGGGGCCGCCAACGCCGCCCTGCTGGCGGCGCAGATCCTCGCCCAGCACGATGCGGAACTGCACCAGCGCCTCAGCGCCTGGCGTCAGGCGCAAACCGATGAAGTGCTGGATAACCCGGATCCGCGGGGTGCGGCATGAAGCAGGTTTGCGTTCTCGGCAACGGTCAGCTAGGCCGGATGCTGCGCCAGGCCGGCGAGCCGCTGGGTATTGCGGTCTGGCCGGTCGGTCTGGAAGCCGACCCGGAAGCGGTGCCGGTACAGCAAAGCGTGATTACCGCAGAGATTGAACGCTGGCCGGAAACAGCGCTGACCCGCGAGCTGGCGCGTCATTCCGCCTTCGTTAACCGCGACGTTTTCCCGATAATCGCCGACCGCCTGACGCAAAAGCAGCTGTTCGATAAGCTAGCGCTCGCCACCGCGCCGTGGCAGCTTCTGGCGGATAAAAGCGAATGGCCTGCGGTATTCGCCCGCCTCGGGGAGCTGGCTATCGTTAAGCGCCGCGTCGGCGGCTACGATGGCCGCGGCCAGTGGCGTTTGCGGGAAAATGAAACCGCGCAGCTGCCGGAGGATAACTACGGCGAGTGTATCGTTGAGCAGGGCATTAACTTCTCCGGCGAGGTGTCGCTGGTCGGCGCTCGCGCCCGGGACGGCAGCACGGTCTTCTATCCTCTGACCCGCAACCTGCATCAGGACGGTATTTTACGCGCCAGCGTCGCTTTTCCGCAGGCCAATGCCCGCCAGCAGGCGCAGGCGGAGCAGATGCTGTCGGCGATCATGCATGAGCTGGGCTACGTTGGCGTGATGGCGATGGAGTGTTTCGTCACCGCTGATGGCCTGCTGATTAACGAACTGGCGCCGCGCGTGCACAACAGCGGCCACTGGACGCAAAACGGCGCCTCCATTAGCCAGTTCGAGCTGCATCTGCGGGCGATTACCGATCTGCCGCTGCCGCCGCCGGTGGTAAACAGCCCGTCGGTGATGATCAACCTGATCGGTACCGATCTGAACTATGACTGGCTGAAGCTGCCGCTGGTGCATCTGCACTGGTACGACAAAGAGGTACGTCCGGGTCGTAAAGTCGGCCACCTGAACCTGACCGACAGCGATACCGACCGCCTGAGCGCGACGCTGGAAGCGCTGAAGCCGCTGCTGCCGCCGGAATATGCCAGCGGTATCTTCTGGGCGCAGGCGCAGCTGGCGTAATCCAGCTCTCCACAGTCCCGGAGGCGGTGCTGCGCACCTGTCCGGGCTACCTCTCTGGCGTACTCCTTCGCCTGAATCCCGGCTTGCGGCGCGCTGCGCCTTAGCCGGGCTACCAGACCAACCATCATTCGCCCCGTAGCCATTCAACCAAATCCATAAACCGCACGAATCCGTAGCCCGGGCAAGGCGCGTCGAGCGCCGCCCCCGGGGAAAGAGCGCAGGATATTTCAGCGTCTGCTTCGCCGCTTGATTTCACCTGTGCATCAGGGCTTAATGCAGGTTCCCGCCAGCCCGGCGAGGGTGTCATCGATACGCGACAGCGCCCCAATCCACGCCCGCTTGCCCCGACGGCGCACATAGCCGCTTACCGCCGCGATTTTCGGCCCCATCGCGCCGTCATCGCGGGCAAAAGACGCCAGCTCTTCCGGCGTCGCTTCGCGGATCGGCCGCTGCATGGGGGTGCCCCAATGTTCATATACCGCATCCGCGTCGGTCAGGATCACCAGGCCATCGGCATCAATCTGCTCCGCCAGCAGCGCGGCAGCGAGGTCTTTATCAATCACCGCCTCTGCGCCCTGCCCGTTCTCAAGCACCGGAATTCCGCCGCCGCCGCAGCAAATCACCGCGTGCCCCTCGCCCAGCAGACGCTCAATCGACTCGCTCTCCTCAATCCTCACCGGTGTCGGCGAGGGAACCACCCGACGCACATATTTACCGTCGCGCTTCATCCTCCAGCCGTACTCATCTTCCAGCCGTTTTTGCAGCTCCGGATCGTAAACCGGACCAATGAACTTCTCCGGCGCTGAAAAGGCCGGATCGTTCGACGCTACCGCAATGCGGGTCATCACCGTCGACACCGGCGGCATTTGTGATTCCTGCGCCAGGCGCTGGGCCAGCATATAGCCAATCATGCCCTGGCTCTCGGCGACCAGCACGTCCAGCGGATAGGGCTCAACGTCGCCGTAGGCCAGATTTTGCAGCGCCAGCAGACCCACCTGCGGCCCGTTGCCGTGCACAATGGCCAGCCGATACGTCTGCGCCAGACGCGCCAGCGCGGGAACCGCGCTATCGATATTGCGGTACTGATTTTCTACGGTCAGCGCTTCCCCGCGCTGTAATAAAGCGTTGCCGCCAAGGGCAACAACCAGCGTTTTCATAAAAAGTCCTTAGATAAGATGTTGCGCCAGCCAGAATCCCAGAAGCGTGTCGGCGCCGGAGGTATGCCCCATTGCCAGCAGGGATTCGACGGCGGGCTCGAGTCGTCGTCCACGTTGCAGGGCGCAGGCAAAATGCATCAGCGGCGAAGCGAAGCGTCCCTCGCTGGCGTAGTGTAAATAGTTGACGCTCACCTGAGTGGTGGCCGCGTACAGATCGCCGGAGGCGCGAAAAAATGCCCTTCCGCCGCAGGGTGACATTCGCCCCGAGCGCCACGCCGCCAGCATCATGCCGATCAGCATGTCGTCCAGGCTGGGCGTCAGGCCCGGCCCCTTGCCCAGCCACAGCCGCCAGTCGACGGCGTTGCCGGCCAGCGCGGAGGCAAAACAGTGGCGAAGCTGGCGCAGCTCGGGATGCTGCCGCAGCTCGATAGCCTGCGACAGCGGCCCGAACAGCCCGGTCTCCTCCCGTCGACTCATCAGCGCTGGCGGGAGATAAGCGCTTACGGATTGACAGCGGAGCCGCAGGGAGCAGCGCCTGCGCGGCGGCATCAGCAAAAGATCGCCGACCTGAATACCGTCATTCCGCGCTATCGGCGACGCCCCCGTCCGCAGCGCCGCGTGTAGCCGGATAAAATCGCGATGACGAACAACCCATCCGCCGGGGCTCACGCCCTGCCCCCGATGATGCAGCGTCAGCAGCGCGCCGCCTGCAACATAGAGGTTAATGGTGCGCCGCCAGAGGCCGCCGGTTCGCCACGGTTGGCGATGATCCGGCGCATCGACGCTGCCTATCAGCGGACGGATCCTCTCCATCGCGCCACCTCAGCTCACGCCCAGTTCGTCCGCCAGCGCTTCCAGCGCCTGCTCGAAACAGGCCAGCGGCGCTCTGACGGTTCCGGCGCCAATCTGGCCGATCCCCGCTTCTTTATGGGCGATCCCGGTGTTAATGAGCGGCGTAATGCCGGTTTCAACCACCCGGCGAATATCCAGTCCCAGACAGGCGCCCTGGAAATCCCAGCCAGGAATCTGCAGCTGCATATTGCGCTCAAGGAAGATTTCCGCCATCTCCTCCGAAACCGATTTTGCCGCCTCCATTCCGCCAGCGCCGACAAAGCGGGTCACCCCCGGCGCCGCGATCATCGCCGCACCGCCGATGCCGAAGGTTTCGGTAATGGCGCTGTCGCCCATATCCGGGTTGGCCTGTTCCTGAGAGAAACCGGTAAAGAACAGCCCCTGCGGCGTATTCACCGGTGCGGTAAACCAGCGGTCGCCCAGTCCGCTAACGCGAATACCGAACATATCGCCGTTGCGGGTCATCGCGGTGACAATACTGCCGGCGCGGATCTGCGCCCCGGCATCCATCGCTGATTTGCAGTAGGCCATCGCCAGGTTGAGGAAGAACTGATCGGTGATGGCGAGAAAATCCATCACTTCGGCGATCTGTTGTTTGTCGTGGTCGAGTCGCGCCAGATGCGGTGCCAGCGTGCGCATCAGCAGCGCGGAGGTGGCGATATTGCGCTGGTGGAACTCATCGCCCATGGTGATGCCCTGCGCCATCATCGCGGTGAGATCAATGCCGCGCGTCATCTGTTTCAGCGCCGCACTGAGGACGGGCATCAGCACATCGCGCATCCAGCGCAGGCGCTGCTGCACGTCTTCGCCGTAGGCGCCGAAACGCATCACCTTGCCAATGCCTTCGTTCAGGTTGCAATACGCGCGGTTACCTTCGGCGATGTTCTCCACGACCAGCATCGGCATATTCGGCGAAGTAATACCGCCCATCGGCCCTACGGCATTAACGTGGTGGCAGGGAATAAAGGTAATCTCGCCGTTTTCCAGCATCGCGTGGGCCGTTTTCTCATCCTGCGCCCAGCCTTCGAACAGGCAGGCGCCAATGCAGGCCCCTTTCATCGGACCGGTCATCTCCTGCCAGCGCATCGGCGGCCCGGCGTGGAGCAGCGTTTTGTTTTGATTCAGCGCCCCGATTAAAGAACCCGCCGGCTTCACATCCAGCCAGTGCGGACGTGCATTACGAATTCGTTCTATTACTGCGTCATTGGCCTGCGCCACTGATGTAAACATAGAGACCTCTTATTGCAAACGTTCTAATAAACGAGCCAGTTTCTTATTCCCACCGGCAATCGGCGCCCACTGATAGTGAACAACCGGCGTTCCGGCGGTCTGTAAATCGAGCGCAAAGCTGCGCAGGCCGGCATTAATCACCGACACGCCGTCCAGCAGGCCGGCGCGCGGGGCAGGAGCGGCTTTCCGCGGCGGGCTAATCAGCGCGGCGGCAAGCAAGGTAGCTTCAGGCAGGCTATCGACCACGGCGATCCCCGCATCTTCAAGGACTGAAATCTGACGGGAGCGGCACTGCGGATCGCTTTCGGTTCCGGTCACCGTCGCGATAACGTGCAGCGGACTATCGTCGGCTCTGGTCGCCCACGCCCGCTGGCATGCTTCGACCAGCGAGCCGGCCGGATCGGCGGTGGCGCCGTAGCCAATCACTACGTCCAGCAGCAGTACGCCAACCTGAGTTTCCGCGCCAAGTTCGGCAATCAGCTGGTTGCGCAGGGAGGGGTCGATCATCGGATGCGGACGGCCGACAGTGTAAAAATCGTCACCAAGATCGACGACCCGGTGCCCCTGCGCGTCGAGCATCATGCCCTGCGGGTGATGCGCATCAGGGGTAATGTTCAGCCGTTCTGCCAGCAATCCTGCGGATTCAGCAGCCAGCGTACCGCCGGTGTATAAGCCGCGAATCTGCTTGCCCGCCACCGCGGGAAGGCTTGCCTGACGCCGCCCCACTCGCGCCAGCAGGCAGGCCAGACGCCCGGCCTCGTCAAGCGTGCGGGCGAACCAGACGTTTTCATCGCGGGCGATCGGCGGCGTATAGCCGAGAAATAGCGCCACCACCGGTTTCGCGCTGCGCTTCATGGCGGCGATGATCTTCAGACGCACCGCTTCGGCGGGAGGTTTAGAAACAAAGGCCAGCACCTGGCTCTGCGCATCCTGGGTCAGCATTTCCAGCGCCGTTTGCGCGCTGATGCCGCCCACTTCGGCGCTCAGATCGCGGCCGCCGAGACCGATCGCATGGCTGATCCCTTCGCCGCCGAGGACAATCTGCGAGACCAGCTCCTGAATACCGGTGCCGGACGCGCCAATAACGCCGATGTTGCCTTCCGGCGTAACGTTGGCGAAAGCCAGCGGCGTGCCGGCAATCATGGCGGTGCCGCAGTCCGGCCCCATGACCAGCAGCCCTTTGTCACGGGCGCGGGTTTTGAGCGCGATTTCATCTTCCAGCGTGACGTTGTCGGAGAAGATCATGACGTTTTTCTCGCTGCTGAGCGCCTGATGGGCAAGCTCCGCGGCGTACTCCCCGGCAACGGAAATTAAGGTCATATTGGCCTGCGGTAGCTTCTGCGTTGCGCTTTGCCAGCGGCGAACCACGCTCAGGCTCTGACTTTGCCCGCTCCCCTGCGCCAGGGCGGTAAGGGCCTCATCAAGACGGGCAGCGATCATTTGCGTAACCGACGCATCCGCGCAATCGGTGCGGATCGCCACGCAAATGTCATTTGGCGTCGCGCTGGCAAAATCGTCGTGCCAGAACCCGGTCGTTTCCAACAGCGATTTATTTGCCGGTGTGCCCATCATGACTGAAACATCATCGACATTTTCCGACTCGCTCAGCTTGCGTGAAATAATCATTAAGCTGACCGAATCCTGGAAACAGCCCTTTTTAATAAAGGCATGGATCATAATAACTCCCCAATAATTGCACCCATTGCAATTGAATGAGCATGGTTAATCTGCCATCAGGCTAACGGGATAAAATTATCGACGGCGTGACCGGAATCACATGAGAATTATTACAAGACGCTTTCAAATAAAGCCGAAGGCATTAGCCCGAGTTTTTTAATGAATAGATTAACCGGGTCCCTTCTGACAAACCCACGGTGATTATTAAATAAAATCTAACTAACTATTTTTACCAATACAGATCACAATTTAAGTTTATTTTCCCCGTATTTTATTTGGCAGTCAGGCTCTACACCGTCGTTAAAAGGAAGACAGATGAAAGTCAGTCGGGAAACACTTCATCAGCTTATTGCCAATAAGCTGAATACAGCAGGGCTTACTCGCAATCACGCGGATATCATTGCCGATGTACTGGTTTATGCCGATGCCAGGGGTATTCATTCGCACGGCGCGGTTCGCGTTGAATATTATGCGGAACGTATTTCAAAAGGCGGAACCAATCGTCATCCCACCTTCACCTTTGAAAAGAACGGCCCCTGCAGCGGTATTTTGCATGCCGATAATGCCGCCGGTCAGGTGGCCGCCAAAATGGGCATGGAGCACGCGATAGAATTGGCCAGGGAAAACGGCGTGGCCGTGGTCGGCATCCGGCGTATGGGCCACAGCGGAGCGATCTCTTACTTCACCCGGCAGGCCGCCCGCGCCGGGCTAATCGGGATTTCGCTATGCCAGTCGGACCCGATGGTCGTGCCTTTTGGCGGGGCGGAAATCTATTACGGAACCAACCCGCTGGCCTTTGCCGCGCCCGGCGAGGGTGACGATATTATCACCTTCGACATGGCCACCACGGTGCAGGCCTGGGGAAAAATTCTCGACGCCCGCTCGCGCCATGAAACCATTCCCGATAGCTGGGCAGTGGATAAAAACGGCGCGCCGACCCGCGATCCTTTTGCCGTTCACGCCCTGCTTCCGGCAGCCGGTCCGAAAGGCTACGGCCTGATGATGATGATCGACGTCCTTTCCGGCATTTTGCTCAACCTCCCCTTCGGCCGCCAGGTCAGCTCTATGTACGACAACCTGAGCCAGGGACGCGAGCTGGGCCAGCTGCATATCGTCATCAACCCGGCATTTTTCTCCTCCAGCGCGCTATTCCGCCAGCATATCAGCGACACCATGCGTGAATTAAACGCCATTACGCCAGCGCCCGGATTTAACCAGGTTTATTACCCCGGGCAGAACCTGGATATCAATGAGAAAAACAGCGCCGTCAACGGCATCGAGATCGTTGATGAGATTTATGACTATCTGGTTTCGGACGCTTTATATAACCGCTCTTATGAAACCAATTCCCCGTTTGCCCAATAAATTAAAATACAGGAGTTGCGTATGGCTCATTATTTTCGACAGGCAATAGAAGAGACATTGCCCTGGCTTTCCTCTTTCGGCGCCGACCCGACCGGGGGCATAACCCGCCTGCTCTATTCGCCAGAATGGCTGCAGGCGCAGCAGGCATTCAAACAAAGAATGAGCGAAAGCGGACTGGAAACGCGCTTTGATGAAGTGGGCAACCTCTATGGTCGCCTGCCCGGCACGCGCTTTCCCGATGAGGTTATCCTCAGCGGTTCGCATATTGATAGCGTCGTTAACGGCGGCAATCTTGACGGCCAGTTCGGCGCGCTGGCGGCCTGGCTGGCGGTTCGCTGGCTAAAAGAGACCTACGGGGCGCCGCTGCGCACCGTGGAAGTGCTGGCGTTAGCGGAAGAAGAAGGTAGCCGCTTCCCTTACGTCTTCTGGGGCAGCAAAAATATCGTCGGCATCGCTAATCCGGCGGACGTACGCGAAATTAAAGACGCTAAAGGCGTGGCGTTTATCGATGCCATGAAGCAGTGCGGTTTCAGCCTACCCGCCGCTCCGCTGGCGCCGCGCCGGGATATTAAAGCCTTCGTAGAGCTGCATATTGAGCAGGGTCGCGTGCTGGAAACCAATAAGCAGTCTATCGGCGTGGTCAACGCCATAGTCGGACAGCGTCGCTACACCATCACCCTCACCGGCGAGTCTAACCATGCCGGCACGACGCCAATGGGCTACCGTCGCGATACCGTCCATGCCTTTAGCCGTATCTGCTGCGAATCTATCGCCAAAGCAAAAGCCCACGGTGACCCGCTGGTGCTCACCTTCGGTAAAGTCGACCCGCAGCCGAATACCGTCAACGTGGTACCGGGCAAAACCGTCTTCACTATGGACTGCCGCCATACCGATGCTCTGGAGTTAACGGCATTTACTGAGGTCATTGAGGCCGATATGCGGCGGATCTGTCAGGAGATGGATATCGGCATTGAGATCGACCTGTGGATGGATGAGGCTCCGGTTCCCATGGATAAGAAGCTGGTGGCCCAGCTCACCGCGCTTTGTGAAAAAGAGAAGTTGAATTTCCGCGTGATGCACAGCGGCGCGGGACACGACGCGCAGATATTCGCTCCCTGCTTCCCGACCTGCATGATCTTTATGCCGAGCATCAAAGGAATCAGCCATAACCCGGCGGAAAGCACGCATATCGAGGATCTGGCGGAAGGCGTAAAAACGCTCGCCTTAATGTTGCATCAACTGGCCTGGACTGAATAAGGAAACGATCATGGGTTATTTAAATAATGTGCTTGGCTATCGCGATGATTTACTGGCCAGCCGTTCCATCGTGCGCCACGGCAATTACGCGCTGCTGACGCCGGACGGTCTGGTCAAGAACGTTATTCCGGGTTTTGAACATTGCGATGTGACTATTTTGTCAACGCCAAAATTAGGCGCCACCTTTGTTGATTATCTGGTCACGCTGCATGAAAACGGCGGTCATCAAAGCGGTTTTGGCGGCGAAGGCATCGAGACCTTCCTGTATGTGATTAAGGGGAAAATCACCGCCGGGGCGCAGGGTAAATCCTTCGCGCTGACAGAAGGCGGTTATCTTTACTGTCCGCCGGGTGAGCGGATGACTTTTAGTAATAGTCATTCAGCCGATAGTCAGCTCTTCCTCTATAAGCGCCGCTATATTCCAACAGAGGGCCATGCGCCTTATCTGGTCACCGGCAACGTCAGCCAGCTGGAGCGTATTCATTATGAAGGAATGGAAGACGTTATCCTGATCGATTTCCTGCCAAAAGAGCTGGGCTTCGATATGAATATGCATATTCTCTCTTTCGCTCCGGGGGCCAGCCACGGCTACATTGAAACCCACGTCCAGGAGCATGGCGCCTATATTCTCTCCGGCCAGGGAGTGTATAACCTCGACAACAGCTGGGTTCCGGTCAAGCAAGGCGATTATATCTTTATGGGCGCTTACTCTCTGCAGGCGGGATACGGCGTCGGACGGGAAGCGTTCAGCTACATCTATTCGAAAGACTGCAACCGCGACGTTGATATCTGATGGCTGACAAGCGGAAAACGTTACTATTGCCCACGGGCGCGGTGTTCAAAACAGGTTGGTTATCAACCGCATAGAATTCACTTTTTTGTTTAGCTATGTTGGATTTTGCCACGGTGAGAACCGTGGCATTTTTTATTCAGGCAGGCAGCGTCTGGCCAAGCTTGATAGCGCAGGCGATATTGCGTGCGCAGGCGTAAAGATTTTGCTCGCCGCTATCCAGCACCTCGGCCAGCGGCGCCAGCGCGGGAAGAATGCTAAAGACCGCATCAATGCCATGCTGGTGCACCGCTTCGACGCCGTCACCCAGCACGCCGGCGATGCCGATAACCGGGATGCCGTACTTTTTGGCGATCCGCGCCACGCCAACCGGCGCTTTTCCGCCGACGGTTTGCGAATCCATACGCCCTTCGCCGGTGATCACCAGGTCCGCATCGCGCAGCGCCTCCTCCAGATGAACCGCCTCCAGCACAATATCGATGCCCGATTTCAGCGTGGCGTTAAGGAATACGCGAGCCGCCGCGCCCATCCCACCGGCTGCGCCGCCGCCGACCATCGCGGTCACATCCTGACCGGTTGCCGCCAGCAGCACCTGAGCATAGTTTTCTAAACCGCGCTCCAGAACGGCGACCATGCCTGCGCACGCCCCTTTTTGCGGGCCAAAGACCGCCGCCGCGCCACGTTCGCCGAGCAGCGGATTATCCACATCGCAGGCTACGTCAATCCGGCACTCGCGAAGTCGCGGGTCGAGATCGCATAAATCCACGTTGACCAGCCGCTCTAACGCTCCGCCGCCGAGGCCGACGCTCTCGCCGCATTGATCAACAAAGCGTGCTCCCAGCGCCTGAGCCATCCCCATTCCGCCATCCACCGTGGCGCTGCCGCCAATACCGAGAATTATGTGGCGGACGCCGGCGTCCAGCGCATGGCGAATCAGCTCACCGGTGCCGTAGCTGGTGGCCTGCAGGGGGTTGCGTTCGTCGGGAGGAACCAGCATCAGCCCGCTGGCCGCCGCCATCTCAATAAACGCGGTGTGTCCGTCGCCGCTCAGGCCATAGAAGGCGCCGACAAAATCGCCCATCGGCCCCATGACCGGCAGCATCACCATTTTACCCCCAGTGGCCTCAACCATTGCCTCCACCGTCCCCTCGCCGCCGTCGGCGATCGGCAGACAGATGCACTCCGCCTGCGGGAAAATAGAGGTAAAGCCCGCCTTAATCGCCTGGGCACAGCGGCTGGCGCTTACGCTTTCTTTGAAAGAGTCCGGTGCAATAATTATTTTCATGGTTCATCCTTTTTAATGTCATTACTTAATACGATCCCAGGGAATGAGATTTTCCATCACCACCGCCAGCAGCACGCCGATTAATAAGCCGTTGCCTAATAGCGGCCGAATTGTCAGGGGCAGCGTCTGGAGATAGACCGGCGGCAGGCCCATTAAAAAGATGCCGATAAATAACGGCAGCGCCAGCCGGTAGATATTTCGTGCGGTGAAGGTGATTTGTTTACTGAAAGATAAGCTGGAATATAACAACGGAAGATAGGAGACCAGCATGACCGCACTGCTAATCGGCAAAGGCAGCGTGGTAAAAAAGTGGGTCAGCGGCGTAAATAGTCCCACCAGCAGACAGCACAGGCAGCCGATAATAAACGGCTGGCGCGAAGTCTCTCCAGTTTGGGTTAATAAACCTATCGATGAAACAAAAGGCGAAAACGGCACCACGCTGAGCGGAACCGTTATTAAGGTCATCAGGCCGGAGATAATAAAGCTTCGTCGGTAGCGGGTATTGCTGGCGCCCTGCTGGGGATAAAAAACGTCGCTACCGCGAATTGCGCCGTAGGTATTCGTAATATTCACCAGCCCCGCCAGCAGCGCCGTCAAAATAATGCCGGGGCGTAGCTCCCCGCCGTAGCCAAGTGGAAACCACTGCCAGTGAATCGGCCCGGATGCCATCGTGGCGGGCGGAGTGCGAAACAGCAGGTACCAGCCAGCCCAGCCTACGAGGGTGCCAAACAGCAGGGCATAGCGAGCAATGCCGTCCGTAAGAAAAATGATCATCCCCAGCACCAACAGCATCACCGCCAGCGCCAGGCTAAACGGCGCCAGCTGAACGCCCACGTTAGCCTGGGTCGAACTGAAAGGCAGCCCGAGCATGCCTTTAAAAAAGATCGTGGTGAGCTGCGCGCCGAGCAGCAGCATAAAAAAGACCATGACCGTCGGGCTGAAGAGCTTCGCCAGACGGTGACCGATGCCGCTCACGCCGATGATGATGGTGAATATCGCCGACAGAGAGATGCCAACCGCCAGGCTTGACGCAATGCTGGCAAACGGAGTGCCGCGCGCGGCTTCACCGACGGTGACGGTCAGGATAGTGCTCCACCATAGTCCCGTAGGCCCTTCCATAATCGCCCGACGATGGCCCAGCAGCGCCTGCGCCAGGCAGGCCAGCCCGGTGGTGATAAAGCCGTACTGAGTCAGCGTAATCAGCGCGCTGGCGGGCAGCTGAAAAGCAGACTGTAATGTCGGCGGTACCACGACGGTGTTGCAGAAAATAAAGAAGAACCATTGAAATCCCGCCAGGGTGTTTCGTTTATTGAGCGGAAATACCACCATGATTGAATCCTGAAAAAGCGCCTGCCGTTAAACAGGCGCTGAGCATGGAATGGGGCAAGTGATTCCCCGGGTCGCGGCTTGCGCCTTATCCGGGCGACAAATCGGCTCGTAGCCCGGAGAAGGCGTTTACGCCGCAAGCCGGGAATTCACCGGATCCCCGTTACTGCTGATGCTTAAGGATAAATTTCCCCTTCGGCGCGTGCGGGAAGCCCTGCTCGATGTCATAGATCACATCGCCGCGCAGGAGGGTTCTGGCGATCCGCGCGCCAATCGTACGGCCGACGTAAGGGCTGACTTTATGGCGATATTCGAGGTCTTCCGCCTGCAGAACGTAGCTGCTGTTCGGCTGAATAAACACCAGGTCGGCGTCTTTGCCCGGCGCGATGCGGCCCTTATGCTTCAGGCCGAAAATATCCGCGGCGTTGGTCGCCATCAGGCGAGCAAACTGCGGCAAAGGCATACCGCGCTTCTGCACCGCTTCATCGAACATGACGTCCATACAGTTTTGCAGACCGGCAATCCCGCCCCAGGCCTGCATGATATTGCCCGCCTTCATTTCCGGCGGGCACGGAGAGTGGTCGGACACCAGGCAGTCGATCTCACCGTTGAATAGCTTTTCCCACAGCCCTTTCTGATTTTCCGCGTCGCGGATCGGCGGAGAGCATTTCGCCAGGGTGCCAATCTTTTCAAACTGTTCGGTATCCAGTACAAAGTAGTGCGGGCAGGATTCGCAGGTGACATCCTGACCTTCCTGACGGGCGCGCGTCACTTCGGCGACCCCTTCCGGGCTGCTGACGTGGCACACGTGCAGGCGGCAACCGGCGACCTTCGCCAGATACAGAACGCGGCGGATCGCCTCAACTTCGGTGAATACCGGACGGGAGGCGACGTAATCATGGGCGGTCACGCGCCCTTCTCTTTTCGCCTCTTCGCCCAGCTCATCGCAGATCAGCGCGTTTTCGCAGTGCACCAGTACCGTCTGCTTCATCTCGGCCAGCTTTTGTACGCCTTTGAAGAACTGCCAGTCGTTAACGTCGCGGAAGTCATTGTCAATCCCGCGATCGCCGCAGGTCGCGACGAAGCATTTGAACCCCACCACGCCCACTTCATCCAGCTCGTGCAGCCGGTCCAGGTTATAGGAGACCAGGCCGCCAAGCTGCGCGGCATCGATGGTCAACTTGCCTTTCGCGGCGTCGAATTTCAGCTCAATGGTCTCTCGATCGACGGTTGCTGGCAGCTGGTTCAGCGGCATTTCGATCATCGTAGTGATGCCGCCTTTTGCCGCCGCGCGGGTGCCCGTTTCGTATCCTTCCCAGTGGGTACGGCCCGGCTCAGAGATGTGCGTATGCGCATCGACCATCCCCGGCGAAACGATCATCCCCGTGGCATCCATGATCTGCTTCGCTTCGCCCAGGTTTTCACCGATAGCGGCAATTTTGCCGTCAGCAACCGCGATATCGATCATCCGGGATTCGTTTTCCAGAATGACGGTGCCGTTTTTAATGATTAAATCAAAAGACATATAAAACTCCTTGTATGTGTACAGACGATTAAGCCGCCATACTTCTGTCTGCAGCCATGTGGACCGCAATATCAATGGCTTTGGCTCTTGAAGCTTCATCCATGAAATAAACTTTCCTGATTATAATAAAATCAATTCACAGCATTGGGGCGCGCCAGGTTATTCGGCTGGGCCCGTTTTTTCAGCAAGGCGTAGGCGGCAAAAGCGACAATAACACCAACAAACCACGACACGCGGGAGAACGGTTCGAGCAGCGGAATGAGTTTTCCGCCGAGCGATAAAACAACCGCCACAATCGTTACCAGGAATGCGGTAACGTTAAATCCATTATCGAAATATTTATAATCTCCAGGCGCGGTGTAAAGTTCATCAAGATTAATTTGCCCGCGCATGACGATAAAATAGTGCGCCATCATTACGCCAATAACCGGACCCAGCATGCCGCCGATAATATCGAGAAAAAGATAAATACTGTCCTGATTTTCCATTAATTTCCAGGGGCAGATCAGCAGGCTAATAATACTGGCAATCAGCACGCCGTTTTTATAGGTCAGTTTCGTGGGAGCAATCGCCGCAATTTGATAGCCCGCAGGAATAATATTACCGGTGGCGTTGGTGGAGATCGTGGTCATTAATATCACCAGCACCGCAAAGAACGAGGCAAACAAGCTGTCCCATTTCTGCACAATATCCAGTACATTCCAGGTATCCATACCGTAATGGATACTGGCGCCGGCGATAATGCATACTCCGGCCACCGCGAACAGAATATAGGCCACCACTAAGCCAAGGGTTTGCCCAACGGCCTGCTCGCGAAACGAACGCGCGTTCTGGGTAAAATCCGAGGCGCTCACCGCCGGCGCGGCCCAGACGGCAACGACCGCATTGATAACGACCAGGAACAGGAAGCCGGTATGCTCCGCTTTCGCCACCCCGGTCGGCAGATAGTCGAGGATCGGACCGATCCCGACCAGCGAGATAGCCCAGATAGCCATGCCACCGAAGACAATGTAGATACAGGGATTGAGGATTGCGGTAAATTTATTGAGAACTTTTCCGCCGCCGAAACCGATCCCCACGTTAATCAGCCAGAAAACCAGAAAGGCGATCATCCCCGGCAACGACAGTCCCAGCAGCTTAAAATCACCGCCGAGCGTCAGAAACTCGGGCCACAGTTTGCCTAATAAGATCAGGAATGCCAGCGAGCCGGCATAGCATTGCAAACCAAACCACATAATTGCCGCAATGCCGCCTCTGAGCAGGCCGGGTAATAATGCTCCACGCACACCGTAGGAGGCTCTTAATATCATTGCAAAGGGGACGCCGTATTTACTTCCGGCAGCACCATTAAACACCATAACCAGGGCAATAATAAAAGCACTCAATATTATCGCCATCATTATACTAAACGTTGACAGCCCGAGAATAAAAAAACCACCCACCATCACATAATTAGGTACGTTGTGTACGGAGCCCATCCATAAGGTAAAATAGTTAAATGTTTTCCAGTTACGCTGCGAGGCTACTTTGGGCAGTAGATCGTCGCTATAACCCCTGGCTTTGTACAGGTCTTGAGTTTGTTCCATAATTCCCTCTTAATACGCATCGGATTACGTTTGTAGGTTTAGCTATGTGGAACAACAAATTTTAATTATTTATTTTTTATTATACTGGGATTGTCTTTGACTGTATTTTGTTCTTACGCAAGGTAATTAGCGCAAACAGTATCGTTCCGGTAATAACTAATCCGGCAGACATCACAAAACTAATTTCTTTTGAACCGGTCAGGTCGGAAATAAAACCGGTGAGCGTCGGTGCGACCACTGCTGAACTCATGCCAAAGAAATTAAACAAGCTAAAGGCGCGGCCTAATGTTTTCGCTGACGCCTGCTCGGAAACGAACGAGATAAGAATCGGGTCAACGGCCATTTTGCCCAGCAGTCCGTACAGCACCAGGCTAATCATCAGCATGGTGGTATTCGGCGAGAGAACGGTAAACATCAGCATGGCCGCGGCGACAATCTCCAGCCCGAGAATCACTTTGACTTTACTGTCGCGGAACTTATCCGAGAGATGGCTGAAGAACAGCGCGCCCGGCACCCCGACCACCGCCACCAGCGCGGATGCAAAACCAATGGCGCCGCCGTCAAAGCCGCGTTCGGTCTGGAGATAAGAAGGCAGCCAGGTGACGATCAGGTAGTAGCCGTAGCAGGTGCAGAAATAGAGAAAGTAGACGCTGCACAGCAGCGGCGAAAACAGCGGCGCCGATTTCTCTTCAGCGACCGGAGCGGCAGCCGCTGCACCAGGCTTATTCTCCGTTACGGCGGGCTCTTTTAGCTTGCGGCGAATCACCAGGGTAAACACGCAGAGCATCACCACCAGGATCGCGGCGACGATAAACAAGACGTTTTGCCACGCCATGTGCATGCTTTTGACCAGAATGCTCGAGCCAATCAGGCCAATCCCCATGCCGATGGCGGAGCCGCTGTTAATGATGGCGTTCGCCAGCGCCCGGCGTTCCTGCGGCACATTGGCCGAGGAGAGCGAATAGGCGGAACTAAAAAACGACGCGCAGCCAGCGCCGGCCAGCAGCGAGCCGATATAAATCAGCGTCAGGTTTCCCGCATTAGCAATACTCAACGTACCAATAATAAACAGCGAGAAACCGCACATCAGCATAATTTTTTGCCCCAGCTTATCGACCAGAATGCCGCAGGGGATCTGCATTCCGCAATAGGCCAGAAAATAGAAGCTGGCAATCGCGCCGATTTCAGCATTACTGACGTTACCTAAGGACGCCTGAATTTCCGGATAAATAGGTGTTAATACGGTACGATAAATCCATATTGCCACCCAGCCCAGACTCATGACCACGACTATTTTCTTCCAATAGTCGACACCCGTTTTATTGATAGTATCCATAAATTCACCCGTGAGGTTTAAAAAACGCTGCCGGAACCGGCAGCATTTTCTTATTACGATATTTTATGATTTGCCATTAATTCCAGCGCCTGAACTAAAGACGAGTGGTCTAATTCACTGCCACCGTTGGCGGCGCAAGTGTTAAATAACTCCTGACAGGTTGCCGTATTCGGTAAATTAAGCGCCAGTGCTTTCGCGCTCTGCAATGCCAGATTAAGATCCTTCTGGTGCAGGGAAATTTTAAAGCCGGGATTAAACGCCCGGTTCAACATTCTTTCGCCATGCACTTCCAGAATACGCGAGGAGGCGAAGCCGCCCATCAGCGCCTGACGCACGCGAGCGGGATCGGCTCCGGCTTTAGACGCGAAAACCAGCGCCTCGGACACTGCTTCAATATTCAGCGCGACGATAATCTGATTGGCGACTTTACAGGTCTGACCGTCGCCATTACCGCCTACGAGGGTGATGTTTTTACCCAGAATATCAAACAGCGGTTTCACGCGGGCAAAGACGTTTTCATCGCCACCGACCATTATTGAGAGCGTGCCTTCACGCGCGCCGATTTCGCCGCCGGATACCGGAGCATCCAGATAATCCGCGCCCAGCTCGCGCACCTGCTGCGCAAACCGCTTGGTTTCAATCGGCGAGATAGAGCTCATATCCACGATGGTTTTCCCCTTCAGCGCCGCTTTGGCGCAGCCGCGCTCGCCAAACAAAACGTCGGCAACCTGTGGGGTATCCGGAACCATGATAAAAATAATCTCCGACTGCGCCGCAACCTGCTCGGCGGTAGCCAGATGCTGCGCGCCTTGCTTAAGCAGGTCGTCAGCAACCGGGCCGATGGTAGTAACGTGCAGAGCGTGGCCTGCCCTGGCAAGTCGGAGCGCCATCGGGGTGCCCATAATACCCAGACCAATAAATCCAAGTTTCATAAGTTTCCTCTCAGAATTTCTGTTTCGATTTACCCGGGCAATAGTTATCCCTTCCTGTTGTCAGGAAATAAAACCCCTGAGTCTGGAATAATAAATACTGCCCAAAGATAAATTAAAAATTAGCGGTAGTGATTAAACCATGTCAAACCCGCTTCGGTGGTGGTCAGCGGTTTATATTCGCAGCCCACCCAGCCGTCATAGCTTGATCTATCAATAAATTTAAAAAGATAATCGTAATTAATTTCACCGGTCCCCGGCTCACCGCGATTCGGATTATCAGCAATCTGTAAATGACCAATACGGTTAGCATAAGTTTGCATCGTATGGGTTAACTCCCCCTCCATCCGCTGCATATGGTAAATATCGTACTGGATTTTCAGATTATCGCTGCCGACCTCATCAATAAGCGCCAGCGCCTGATGAGTGGTATTCAGATAAAAGCCCGGCATATCGAAGTAATTAATCGGTTCGATCAGCAGCAGAATACCTTCCTGCGCCAGCGCGGCAGCGGCAAAACGTAAATTCGCCACCAGCGTGGAACGAATATGATCCTCGCGGTAGCCAGGCGGGGTTTTACCCACCAGGCAGTTGATTTTGCGATTGCCCAGCGCTTTGGCATAGCGGATTGCGGCATCCACGCCTTCGCGGAACTCCGCTTCGCGACCGGGAATACAGGCTATGCCGCGCTCTCCCGTCGCCCAGTCGCCGGCGGGTAAGTTATGTAAGGTATGCTCCAGCCGGTTGTCGCTCAGCTTTTGCTTTAATACCTCGGGCGCATAATCATACGGGAACATAAACTCAACGGCGCGAAAACCGCAGGCCGCCGCTTTCTCAAAACGATCCAGAAAATCATATTCCAGAAATAACATCGAAAGGTTGGCTGAAAAGCGCAACATAGGTTCACCTCATTTATTCATATTTTATAAAGCAGGTTTCGGTTGGCGCATCGATGGCGCTATCGGCAACATCTTCAAACTCCATCACGTTATCCAGCTCGCTACCCATGGAGATATTGGTGACCCGCTCAAGGATCACTTCCACAACAACCGGTACGCGATACTCTTTCATCCAGGCTTTCGCCTGCGCCAGGGCGGGCGCGATATCCTCCGGCTTGAAGACGCGAATCGCTTTACAGCCGAGACCCTCGGCAACCTTGACGTGATCGACGCCGTAGCCATTCACTTCGCTGGAGTTGATGTTTTCGAACGCCAGCTGGACGCAGTAATCCATATCGAACGCGCGCTGCGACTGACGAATCAGGCCCAGATAGGCGTTGTTCACCAGCACGTGGATGTAAGGAATATTGAACTGCGCGCCCACCGCCAGCTCTTCAATCAGGAACTGGAAGTCAAAGTCGCCGGAGATGGCCACCACGTTACGCTCCGGGTCAGCGGTGCAAACGCCCAGCGCGGCAGGAAGCGTCCAGCCCAGCGGCCCGGCCTGGCCGCAGTTGATCCAGTGGCGATCTTTAAACACGTGCAGCATCTGCGCGGCGGCGATTTGCGACAGGCCGATGGTGGTGACGTAGCACACGTCACGACCAAAGGCTTTATTCATCTCTTCATAAACGCGCTGCGGTTTGACCGGCACGTTATCGAAGTGGGTTTTACGCAGCAGCGTACGCTTGCGCTCCTGACACTCGGCAACCCAGCGCTCGCGACGCGGCAGGCGGCCCTCTTTTTGCATCTGCTGTGCGATATCCACCAGCTGAGCCAGCGCCGCTTTCGCATCGGACACAATGCCTAAATCCGGACACAGCACGCGGCCAATCTGCGTCGGTTCAATATCGATGTGGATGATTTTGCGACCTGCGGTGTACTTCTCAACGGAACCTGTATGACGGTTAGCAAAGCGGTTACCGATGCCGAATACCAGGTCGGAGGCCAGCAGCGTGGCGTTACCGTAGCGATGCGCGGTTTGTAAGCCGACCATCCCGGCCATCAATTCGTGGTCATCCGGGATACAGCCCCAGCCCATCAGCGTTGGGATGACCGGAACTTGCATGATCTCAGCAAATTGCTGCAGCAGCGCTGCGGCATCGGCATTAATCACCCCGCCGCCGGCGACAATCACCGGACGCTCCGCCATCAGCAGCATCGCCAGCGCGCGTTCGATCTGCGGACGAGTCGCCACGGGTTTATAAGCCGGGAGCGGCGCATACAGCTCGGGATCAAATTCGATTTCCGCTACCTGAACATCATAAGGCAGGTCGATCAATACCGGTCCCGGTCTGCCGGAACGCATCAGATGGAAAGCCTGCTGCAGCACGCCCGGTACCAGCGCCGCTTCGCGCACGGTAACCGCCATCTTGGTCACGGGCTTAGCAATGGATTCAATGTCGACCGCCTGGAAATCTTCTTTATGCAGACGCGCGCGCGGCGCCTGGCCGGTGATGCACAAAATAGGAATGGAGTCCGCGGAGGCAGAATAGAGCGCGGTGATCATATCCGTTCCCGCCGGGCCCGATGTCCCCAGGCATACGCCGATATTACCGGCTGCGGCACGCGTATAGCCTTCTGCCATATGGGACGCGCCTTCCACGTGGCGAGCCAGAATATGGCGGATCCCGCCGTGCTTGCGCATCGCGGAGTAGAAAGGGTTAATCGCCGCGCCAGGCACGCCGAATGCGGTGGTAATCCCTTCTTTTTCGAGTACATGCATTGCCGCGTCGACGGCTCTCATTTTTGCCATTTTTTACTACCTCACTATATTGGAAAATTTTTCCAAACTTGAACAAAGCCAAAAAATCCCCGCTCCTCAGAGCGGGTCTGTTCGGCGATCACTCTGCCTGGGGTTTCAGTCCCAGCGCGGTGCTGATATTCCTTGCCGTCTCCCTCACCAGCTCTCCCTGGCTGACAAAACGGTCCGGGGTTAAGCGGGACGCCGGCCCGGAAATCGAAATCGCCGCCACAACGGATCCGACATCATCGTAAACCGCTGAAGCAATACAGTTTAATCCTGTCACGTGCTCCTCCTGGTCAATGCTGTAGCCGCGGTCGCGCGCCTCATCCAGATTTCGCTGCAGGACCGGTAAATCCACGATCGTCGTCGGCGTAAAGCGCTGCAGCCCGGTCTTCACAATCACATCCACCAACTCATCCGGAGACAGCGGGTACAGCAGCGCCTTTCCAGCCCCTGAAGCATGCAGCGGCAGCCGGCTACCGAGCGGCGCGCACATCCTTACCATCGATTTGCACTCCTGCTGGCCAATCAACACCGCTTCGTTGCCGTTACGAATCGCCACGTTTACCGTTTCCCCCGACATCAGCATCAGCCGCCGCATAAAAGGTCCGCCGACGGATAAAACATCCCGGTTGTGGATGTACGCCGAGCCGATATTGAATGCGCCGAGCCCGATGTGCCACCAGCCTAGCTGCGCGTCCTGATAGACAAAATCCGCGCCCTCCAGCACTTTTAGCAGGCGAAAAGTGGTCGATAACGGTAAGTCCAGATTCAGGGAAATATCGCTGACCGACGAGCTGCCGCCGCTCTTTTCAAGGTATTGCAGTATCGCGATCCCTCTCTCCAGCGCCTGTGCGCCTTTTTGCGCGGAAGGCTCCTGCTGGCCCGGCCTTCCCCGCCTTCTCACTTCTGTCATACCTCGATTATCTCCGGCTCAAAACCTGAGCATAAATAGTGTGTAAGCGCCCACATGTTATGCAAGATAATCGACAGCGTCACGTGCAACCTCACGCAAAGCTCAGCTCCACGGTCGGGATCTCCACGACATCGCAGTTATCTTTTCCGCCGCGATCGACGGTTAAAAAATCGGTTTCGCTCTGCCAGGCAAACAGCGGGTGATGCCAGACATTACGATGATAATTTACCCCCTGACGGCCATTGGAGATAAACGCCCGCAGCGTGTTCATGTCCGGCTCATCGCCTCCTGCCGCCACCACCACCACAAAGGCTTCGCCGTTCATCGGCACAAATGCCTGGGTACCTAGCGGATGACGTTCCAGCTCGGTGACGACAATCGGCAATACCGCCGGCTGGGCCCGATTAATACTGATTAGCGTGCGATCCTGCTGCAGGGTCTCCACCATGGCCAGATCGTGAAAACGCTGCACTTTGCCATCATTAATATGAAAAAAATCCTGCCCTTCCGTTTCGATAACGTCCCCGTAGGGGCGGAATGCTTCGCGCGTCAGCGGCAATACCTCTAGCTTCATTGCAATATCCCTTAGTCATTAAAAACCGTCGCCCTCCTCATACCTTGAGGGTGATAGATGTACCGGTCAATTCATGGCCATCTCAAAGTGGTATCAACTATAAGTTGGAATAATTTTCCAAAACCTGATTTAAGCCACATAATTGAGAAGGTTATTATGAAAAAATACTTAAAAATCATGGGTGAATTATTAAATTACGAGGAACATGGCGATGCTAGACCCCGAAACACTACGTACCTTTGTCAGCGTCGCGGAGACCGGCAGCTTCTCCAGAGCAGCGGAAAAACTCTATAAAACCACCGCCACGATTAGCTATCGCATCAAACTGCTGGAAGATAACACCGGCGTCGCGCTCTTTTCGCGCACCACGCGCAGCGTCCTGCTAACCCCTGCCGGCATGCATCTCCTGGCGCAGGCCAGAGAGTGGCTGGGCTGGATTGACAGCATGCCCGGCGAGCTGCAGCAGATTAACGACGGCGTGGAGCGGCAGGTGAATATTGTGGTGAATAACCTGATGTATGCCCCCCAGGCCATTGCGCGGCTGCTGGCCTGGCTCACCCAGCGTTACCCTTTTACGCAATTTCATTTTTCACGACAAATTTATATGGGCGTCTGGGATACGCTCCTGCACGATGACTTTTCGCTGGCCATCGGCGTCACCGGCACCGAACCGTTAGCGGAGAATATTGCCGTCGCCCCGCTGGGCGAAGTGACCTGGCTGTTCGTGATGTCGCCGCAACATCCGCTCAGCCAGCAAACCGACCCGCTGTCGGAGGCCCAGCTGCGCCGCTATCCTGCGGTCAATATTGAAGACAGCGCGCGGAGATTGACAAAGCGCGTCGCCTGGCGCCTGCCGGGACAAAAAGAGATCGTGGTTCCCGATATCGAAACCAAAGTTGCCGCCCATATCGCTGGCGTCGGCATCGGCTTTTTACCCGAGCCGCTGTGCCAGACGTTTATCGCTCGCGGCGAGCTGGTTTCCCGGCAAATTCCGGCCATGCGCCCCCCCTCTCCGCTGAGCCTCGCCTGGCGTAAAGATCATCATGGAAAAGCGGTGCAGGATATCGCCTCGCTGTTCGGCCATTCGGCCCCGGAAATTCAGGGATTCCTGACGCTATTCAGCGACACACCGTGAAAAATCAATTCAGCAGGGCGCTCACCGCGTACAATAGAGGAATTATCGCGTCGAGCGACGCGTCTGATGGCTTAACGGTTTAAATGATGGAATTAGTCCCACAGAATATTCGGCAGATTCTCGCCAGCGATACGCCACTGATTGACGTACGCGCCCCGGTTGAATTCAGGCAAAGCGCCATGCCCGCGGCGATCAACCTGCCGCTGATGAACGATGACGAGCGTGCCGCCGTCGGCACCTGCTATAAGCGTCAGGGGCCGGACGCCGCCCTCGCGCTGGGCCATCAGCTGGTCAACGGCGAGATTCGCGCCCACCGCCTCGCCGCCTGGAAAGAGGCCTGCGCGCGCTATCCCGAGGGCTACCTGTGCTGCGCTCGCGGCGGCCAGCGTTCGCATATCGTCCAGCAATGGCTGAAGGAAGCGGGCGTGGATTACCCGCTGATCGTCGGCGGCTACAAAGCGCTGCGCCAGGCGGCGATACAGCTTACCGAAGAGCTGGTGCAGCGCCCTATCGTGCTGATCGGCGGCTGTACCGGTAACGGTAAAACCCAGCTGGTCGGCGCTCAACCGGACGGTATCGATCTCGAAGGGCTCGCCCATCACCGCGGCTCTTCATTTGGCCGAACCCTGCAGGAGCAGCATCAGCAGGCAACCTTTGAAAATCACCTGGCCGTGGCAATGCTCAAAAAGTCAGGGCAGCAGACGCGCTGGGTACTGGAGGATGAAGGGCATATGATTGGCGCCAATCACCTGCCGGAGTGCATGCGTCTTCGCATGGCGCAGTCGCCGCTGGCGGTGGTGGAAGATCCGTTCGCTGTCCGTCTTGAACGGCTGCGGGAAGAGTATTTTGCGCGCATGCATCATGATTTCCTGGCGGCCTACGGCGAAGAGCAAGGCTGGCAGGCGTATAGCGAATATCTGCATCATGGTCTGTTCGCAATCCGCCGCCGCCTCGGGTTACAGCGTTTTGCCCAGCTCACCGCCCGGCTTGATGAAGCCCTGCTTGAGCAGCAGCGAACCGCCAGCACCGAAGCCCACTTCAGTTGGCTGGTTCCCCTGCTGAACGAGTATTACGATCCGATGTACCGCTACCAGCTCGGCAAAAAAGCGGAGAAGATTATTTTTCGCGGCAGCTGGCAGGACGTCGCCGCCTGGCTGGCGGAGTAATCACATCCTCTCTTGTCCCGGCTTGCGGCGTAAATGCCTTAGCCGGGCTACGGGTCCGCAGACAGCGGTGAACCTGTAGCCCCGGCAAGCGCAGCGTCACCGGGGAAGTGTCAGCGCTTAGAAGTCGTAGCGCAGACGCACCAGGTTCATATCGCCCAGGTTGTCGGTGCTCGACGTGAAGACGTGTTCATAGTCAACGCGGAAACCATAATCCAGCTGGAAGCTCACGCCGACGCCGTTATCAATCCGCTGATAGTTGCGGCCGTTCACGTACTGCAGGCGGTCGCCCATAAAGTACGGCTGAATAGATTTCACCGCATACTGACCAATCGGGAATTTATAACCGGCAAAGTACTCAATACCCCAGGCATCGCCCGCGAAGTAGTTATGAACATCGGTTTTTTTGGTGGTCAGGAAGTTCTGATACCAGCCGCCGCCGAAGGAGAAGGTCCAGTTATCCGGCGTCCAGCTTAGCGCGGTACCGACGATATTCTGATCGTATGATTTGCTGTCTGAACTGGAGGGGTTACGCATATCGGCGCGGGTATAGTTCCACGCTGCGCCCCAGGTCAAATCCTTCATGATGTGGTAATCGGCGCCGATGGAGCCGCCGCCTTTACGCTTGTAGCGCAGGCCGTTGCCCGGCAGATATTCGCTGTCCTCAAACAGATAAGAGGCGTAAAGATCGACATCGCCAACGGTTTTCTTATATTTCAGCATATTGCGTGAGCGATAGGAGCCATCGTAGTCGCCGTTGATGCCGTTACCCGGCGCCTGGCCTATCATGTCGTAATCCCAGATATCGGTTTTTACCCCGACCACGTCGTAATAAACGCTGTTCTGCTGACCGTAGGTTAACGTCCCCCAGGTATCGCTTTTCAGGCCGGTATAGAGCATACGGCGGCTGGTGTTATTCGCGCCTTCGGCGTAGTGGTTATCCCAGTCGAAAAGCGCCGGAATATTGACGCCCAGCTCGTAGTAGCTGATCCAGCTAATATCATCGAACAGATAGTAGTCGGCGGCGAAGCGGAAACGGGTACCGCCATCGAAACCGTTACGTTTATAAGAGCCTTTGTCTCCGTCGCCGGACATCATGTTGAACTGGGGACGGATGCTCCCGCCGACGGTGAAATTAAGCCGGCTTAACGGATCGCCCGCCTGCGGATCTTGTTTTAAAAGCGTAATTTCCGCCTGGGATGCAAAAGAGGTTAACGCCAGGGCTGCGCCGATCGTTATCGCCAGCGCTTTTATTTTATGTGCCATACTTTTTCCTTGATTAATAAGCAACCTTATATTTGCCAGTTGAATATTAACTGCGATCGAGTATGGCGTGTTGTTGAGTTTTTAATGTTTCGTGCGGTTAAAAATCAGTGACTTACCATTTTGTGCCGTTAAAAAAACTGTGGTTATCTTTTCATCGCCATGTCATTAAAATGGTCTATTACCGCGCAAACATCATCCATGGAGGAAGTATGTCGAAAAAACTACTGCAGCTGCACTTTGCCTTTAACGGTCCCTTCGGCAGCGAGATGTCCCGTCAGCTCGTGGAGCTGGCCGAGTCCATCAATCAGGAGCCGGGTTTTATCTGGAAGGTCTGGACGGAAAGCGAAAAAAATCAGGAGGCGGGCGGGATCTATCTTTTTGCGAATGAAGAAACCGCGCTCGCTTATCTCAACAAGCACAACGCGCGTCTGAAATCTCTCGGCGTAAACGAGGTTATCTGCAAAATTTTCGACGTTAATGAGCCGCTCACCGCGCTGAACCACGGTCATCTGCAATAGCAACGCGCATCCGTACCGGGTACCCCCGGGTTGCGGCTGACGCCTTACCCGGGCTACTTTCCCGCATACAGTGAACCCCCCGGGTGGCGGATAACGCCTTACCCGGGCTACATAGCTAACCCTATCCCTGACTAAACTGGCGGAACAGCGCCTTACCTTTCAGCAGACGCAGCCCCAGCCAGCCGCCGCACAGCGACAGCAGTATCGCCCCGCAGAGCGGCAGCATCACCCACAGCCGCCAGTCCGGAGACCACGGGAAGTCAAAGATTTTGCTTTGCAGCAGCGCCAGCGCCACCTCAGCGCCAATCGCCGCCACGACGCCGGACACCACGCCCAGCAGCGCGAACTCCGCCCACAGCGTGGTGCGCAGCAGAGACTTCCCGGCCCCCAGCGTGCGCCAGACCACCAGCTCCTGATAACGCTGACGCATCCCGACCTGTACCTGCGCCAGCAGCAGCAAAACGCCGCAGGCGGTCACCAGAATCACCATCACCTCAAGCGCGCGGCTTACCTGGGTCAGCACCTGGCCAATCTGCTGCAAAATCGCGCCGATATCCAGCAGGCTGACGGTGGGGAATTCGCGGTTGAGCTGCGTGAGCATCCCGTTGCCGTTATCCCAGCGGAAGCTGGTCAGCCAGCTTTGCGGCTGGCCGTCGAGCGCCCCCTGAGGGAAGATAAAGAAGAAGTTCGGCCGCAGGCTCTCCCAGTCGACTTTACGCACGCTGGACACCTTCGCGCTAAAGTCCTGAGTATCCCCGGTAAAGGTCACGCTATCGCCGAGCTTGACGCCCAGACGCTGCGCCAGCCCCTCTTCAATCGACACCTCGCCCGACTTCGGCGGCCAGCTACCGGCAACCAGCGGATTATGATCCGGACGCTCGCGGCTCCAGGTGAGGTTAAGCTCCCGGTTCAGGGCTTCATCTTTATTGCCCTCCGTCACCTGACCGTTAATTTGCGTCAGGCGGGCGCGCACGATGGGGTAGAACTCGGTGGCGCGGGTCTGATGTTCGGCGAGGAAGGTTTTCACCGGCACCACCTGCTCCGGCGCGATGTTAATCAGGAAATAGTTAGGACTTTCCGGCGGCAGTTGCTGCTGCCAGCGGTCAAGCAGATCGCCGCGCAGCACCAGTAGCAGCGCCAGCAGCATAAACGACAGCGAAAAGGCCGCCAGCTGGCTCAGGGTCGACCACGGCTGACGCAGCAGACGGTTCACCGCCAGGCGCAGCGGCAGCGCTTTTAACGTCAAACGCTTCAGTAGCCACAGAACGCCCCATCCCGCCAGGCCGCACAGCAGCGCCAGCACCACGGCGCCCGCCAGCACCGCCCATAGCAGGGGGCTGCCGCCCATCAGCAGCGCCAGCAGGGCTACCACCACCGCGCACACCACTGGAATATAGATCGTCAGCGGCCAGACGTTGGCGACGACATCCTGGCGCAGCACCCGCAGCGGCAGCGTCGCCAGCAGCAGTCTATAAGGACGCAGCCCGACCAGCAGGGAAATCACCACCATCGCGCCGATCGCCCACAGCCACGGCCAGCCGCTCGCCGCCGGCAGCGCCGCCGGGAGCACCGGCTTAAGCATCAGCAGCAGAATATGCTCCAGCCCGACGCCCATCGCCCCGCCGGCAACCACCGCCAGCGCCAGCAGCATCAGCCACTGGCCGACAATCAGCTTGCGCAGCTGCGCCCGCCCGGCGCCGAGGGTTTTAAGGATCGCCACCAGATCGTAACGACTGCGGCAGTAATGACTCATCGCCACCGCCACCGCGGCAACCGCCAGCAGCAGCGTTAACAGCGCCGACAGCAGCAAAAACTGCTGCGAGCGCTCCAGCGATTTACCCAGCGCGCTGTCATCCTGCTCCAGGCCGATCCAGCGATGTTCAGGCCCCAGCTTCGGCAGCAGCCACTTTTCGTAGTCCGCCAGCTGCTGCGGGGTTCCGGCATACTTATAGCGCCAGGAGACGCGGCTCCCGGGCTGCACCGCGCCGGTTTTCGCCACGTCTGCGGTATTCATCATCAGCCGCGGCGCCATCTGGAAGGGGTTAAATCCGGCATCCGGCTCCTGTATCACCTCGCCGGCAATGCGCAGCGTGGCGTCGCCCACGTCGATGGTGTCGCCGGTTTTCAGATTCAGCAGCGCCATTAATCGCGGCGCCAGCAGCACGGTGCCGGCGTGCGGCTTCAGCCCCGGCGGCTGGGTCTGCAGCTGACCATATAGCGGATAGGTGTCGTCAACCGCTTTGACGTCCGCCAGCTGCGGCGTATCGCCGGAAAACGTCATAGTGGCGAAGCTCAGCTGTTCGCCGACGGTTAAACCAAGGCGACGCGCTTCGTCAATCCATGCGCCTGGGACTTCGCGCGAGCTGCGCAGCGTGCGGTCGCCGGCCATAAATTCCCGGCTCTGCTGGCTGAGTCCTTTCTCCATGCGGTCGCTTATCGAGCCCAGCGCCAGCACGCAGGCCACCGCCAGGCTCAGCGCCAGCCAGACGATCAGCAGCGACGGCGAGCGCCATTCGCGCCAGAACCAGCGGGCGATCATGCTTCCTCCTGCAGCTGGCCATCCACCAGCCTCAGCCGTCGGTCGCAGCGCGCCGCCAGCAGCGGGTCGTGGGTGACGAGGATCAGCGTGGTGCCGTGCTCGCGGTTCAGCGAGAACAGCAGGTCGGCGATTTTATCCCCGGTGTGACGGTCGAGGTTGCCGGTGGGTTCATCGGCGAACAGCAGCTCCGGGCGGCCGTTAAACGCGCGCGCCAGCGCGACCCGCTGCTGCTCGCCGCCGGAGAGCTGTACCGGCAGGTGATGCAGGCGTTTGCCCAGCCCCAGCTGCTCCAGCAGCGCCCGGGCGCTGCCGCGGCTCTGGCTATCGCTTTCGCCGCGCAGCAGCGCCGGAAGCTCGACGTTTTCCAGCGCATTGAGGGTGGGTATCAGCATAAAGGATTGAAACACAAAGCCGACGTGCTTTGCGCGCAGCTTCGCCCGCGCCTCTTCGTCCATCTGATGCAGCGGTTGTCCGAGCAGCGAGACCTCCCCGCTGCTGCCATCGTCCAGCCCGGCGAGGATCGCCAGCAGCGTTGATTTACCGGACCCCGACTCGCCAATCAGGGCGATGGTCTGCCCCTGTTTGACAACCAGCTCAACTCCGGTAAGGATGGAAAGCTGATGCTCACCCTGACCGACGGATTTCTTAAGATGATGAACTTCAAGTATGTTTTCCGCTGGCATTTGCCTTTCCTGTTTCTGGTCCTGTTTACCTGCCGCGCGATGGCGGCCGACACGCTGTTGGTTCTCGGCGACAGTCTGAGCGCCGGTTATCGCATGGCGGGCAATACCGCCTGGCCTGCGCTGCTTAACGATAAGTGGCAGACCAAAACGCCGGTGGTTAACGCCAGCATCAGCGGCGATACCTCGCAGCAGGGGCTGGCAAGGCTGCCGGCTCTGCTTAAGCAGCATCAGCCGCGCTGGGTGCTGGTAGAGCTGGGCGGTAACGACGGGCTGCGCGGTTTCCCGCCGCAGCAGACGGAGCAGGCGCTGCGTACCATTATTGAGCATATCAAAGCGGCGAACGCCCAGCCGCTGCTGACGCAAATTCGCCTGCCCGCCAACTATGGCCGCCGTTATAATGAAGCCTTTAGCGCAATTTATCCGGCACTGGCCAAAGAGTTTGATATTCCTCTGCTGCCCTTTTTTATGGAAGAGGTTTATCTGAAACCGCAGTGGATGCAGGACGATGGAATTCACCCTAATCGCGACGCCCAGCCGTTTATCGCCGACTGGATGGCGACGCGTTTGGCTCCCTTAGTTAATCATGACTCCTGATAACAGCGAGTCATTTGCAGGTAAAGTTATGCAAAAATCGGTTTTAGTTACAGGATGTTCCAGCGGAATTGGTCTTGAAAGCGCCCTTGATTTAAAGCGCCAGGGCTTTAACGTGCTGGCCGCCTGCCGCAAAGCGGAAGATGTCGCACGGATGCAGGAGCTGGGGCTGACCGGTGTGTTGCTGGATCTTGACGATCCGCAGAGCGTTGAACGCGCCGCCGCCGAGGTGATTGCCCTGACCGACAACCGCCTGTACGGCCTGTTTAACAACGCGGGCTACGGCGTCTACGGCCCGCTGCCGACCATCCGCCGCCAGCAGATGGAGCAGCAGTTTTCCGCCAACTTTTTCGGCGTCCATCAGCTAACGATGCTGCTGCTTCCGGCAATGGAGCCGCACGGCGAAGGGCGTATTGTGATGACCTCATCGGTGATGGGAATTATCTCCAGCCCCGGCCGCGGCGCCTATGCCGCCAGCAAATTCGCGCTGGAAGCCTGGTCAGACGCGCTGCGCATGGAGCTGCGCCACAGCGGAATTAAGGTCATCCTGATTGAGCCGGGCCCGATCCACACCCGCTTCACCAACAACGTCAACCAGACCCAGACCGATAAGCCGGTGGAAAATCCCGGCATCGCCGCCCGCTTTACTCTCGGGCCGGAAGCGGTGGTGGAAAAAGTGCGCCATGCTTTTGTCAGCGATAAACCGAAGCTGCGCTACCGGGTCACTCTGGTGGCGCATGCGGTCGCCCTGCTGAAACGCCTGCTGCCGACCCGCGCGATGGACAAAATTATCCAGGGCTAAGTTGAAGCGCCTGCCGTCGCCCCCATATATCTATACAAATATCGATTAAAGAGACTTGCTCATGTCCGCACAGAATATTGTCAATATTACCGAAGCTAACCTACACCAGACGCTACAGCAGTCCGCGACAACGCCGGTGCTGTTCTATTTCTGGTCCGCGCGCAGCCAACATTGCGAGCAGTTGACGCCGGTACTGGAGAGCCTCGCCGCCCAGTACAACGGCCTGTTTACCCTCGCTAAAGTTGACTGCGATGCCGAACAAATGCTGGCTTCGCAGTTTGGCCTGCGCGCAATCCCTACGGTTTACCTGTTCCAGAACGGTCAGCCGGTCGACGGCTTCGAAGGCCCGCAGCCGGAAGAAGCGGTGCGCGCGCTGCTGGATAAGTTCCTGCCGCGCGAAGAGGAGCTCAAAGCGCAGCAGGCGCTGGCGCTGATGGAGGAAGAGAACTACGCCGAAGCGCTGCCGCTGCTGAAAGACGCCTGGCAACTGTCGAACCAGGAGAGCCAGATTGGCCTGCTGCTGGCGGAAACGCTGATTGCCCTCCACCGTTCCGATGAAGCGGAAACGGTGCTGAAAACCGTGCCGCTGCAGGATCAGGATACCCGCTATCAGGGACTGGTGGCGCAGATCGAGCTGCTGAAAAAAGCCGCCGACACGCCGGAAATTCAGCAGCTGCAGCAGCAGGTAGAGCAGAACCCGGAAGACGCGGCGCTGGCCTCCCAGCTGGCATTACAGCTGCATCAGGTTGGGCGTAACGAAGAGGCGCTGGCGCTGCTGTTCAGCCATCTGCAAAAAGATTTAGGCGCCGGAAACGGCGAGGTTCGCAAGCTGCTGCAGGAGATCCTCTCCGCCCTCGGCACCGGTGACGCGCTGGCCGCGAAGTACCGCCGCCAGCTCTACTCTCTGCTTTATTAATCGTAAAAAACCCGGCTCGCGCTGCGCTTAGCCGGGCTACAGATTCCCCGCCGTCAGCGGGACGGTAGCCCGGACAGGCGCGTTCAGCGCCGCCTCCGGGGAAAAAACTTACGCGCGTTTTTTCAGCTGAGTCACCACCAGCTGATGGCGAGCATTAAAGAACTTCAGGTAGGTCAGATACCCGGCGATAATCGTTGACAGGCTGGCAGTCGACAGCAGCATAAACGTCACCATAATCTGGTACTTAATCGCTTTTACCGGATCAATCCCGGCGAAAATCAGCCCCGACATCATCCCCGGCAGGCTCACCAGCCCCACCGTTTTCGCCGAATCTACCGTCGGGATCAGCGCGGCGCGAATGCTATCGCGGATAAGCCTTGCGGAAGCCATCTTCGGCGTCGCGCCCAGGCTCAGCTTCTCCTGGATCTGCTGCTGCTCGCTGCTGAAGCGCTGCCCCATGTTGTTGTAGCACAGCCCGACCGCCACCATCGCGTTACCGGCCACCATCCCGGCAATCGGAATCACCTGCATCGGCACAAACGCAATCGATCCGGAAAAAACCAGCACCGCCAGGGTTAACCCGGCGCCGGTGGTTATCGCGATAAACGAAGAAACAAAGGCTTTATCGATATATTTGCTGCGCTTTTTCGCATTCCACGCCGCGTTAAAGCAGATAAACAGCACCATCAGCAGCGTCAGCACGGCGTGATTAACGTTAAAGATATATTTCAGCACGTAGCCGACGATAATCAGTTGCACAATCGCCCGGCAGATACTCCAGATAATATCTTTTTCCAGCGCCAGCTTTTCCCGGTAGCTGACCACGATCGCCACCAGCACCAGAACCATGGAGAGCGCCAGCGATTCGTTAGTAATATTATGCCCGTTCATTTTTTTTCTCCTCCTGCGCTTTTCCGCCGGCAGGCTTTAGGGTAATCACTTCATCCGCATGGGCAATTTCATTGCTATCGTGAGTGACCCACAGAACGGCGATATTTTTTTCGGTCGTGTAGCGATGGATAATCTCATTCACGTTTTTTTTATTGCTCTCGTCCAGCGCGCTGGTAATTTCATCGAGCAGCAGCACCTGCGGTAAAAACTGCAGATTGCGAATCAACGAAACTCGCTGCTTTTCCCCGCCCGAAAGTTCATTGATTGACTTTTCCAGCGTATTCTCCGCCAGCCCGAAGCGCAGCAGATCGGCGACCAGCGCGTTGGGATCCGGCTGTTGATGACGGATCTGCCACGGGAAGACCAGGTTGTCATACACTGAATCGCCGAACAGCGCCGGGGTTTGCGCGCAGTAGGAAACCTGCTGACGATAGGTTTCCGGCGTTAAGTCATTAATGTTTTTACCGGCGAAGAAAATGCTTCCCGCGGTGGGGCTCAGCAGCGAAGCGATTATTTTTAATAACGTGCTTTTTCCGCAGCCGGAAGGGCCGGTAATCAGCTTAAATTCCCCTGCCCTGAGCTGAAAACTCATCTCATTAAGGATGGTCACTCCATCGGCCTGAAAACCCACATTGTCCAGGCGCAAAATAGCGTTACTTTCGGTCATTATTATTCCCAGTTTTTCGACAACGCCTCTAGTTTACTCCACTTTTCTTTCACCCGGATGCGCGGAAAGATATACTCTGGTTAAACGCGCGCCACTCTCCCGGCGCATCAACAGGCAACAAGACAGGAGGTTTTTGATGCTGATTTTTATCCCCATTCTTATTTTCGTCGCGCTGGTTATCGTCGGAGCGGCGGTAAAAATCGTTCCTCAGGGCTACCAGTGGACGGTAGAGCGCTTTGGCCGCTATACGCAAACGCTGCAGCCGGGGATGAGCCTGGTGGTGCCCTTTATGGATCGTATCGGGCGCAAAATTAATATGATGGAGCAGGTGCTCGATATCCCTTCGCAGGAGGTGATTTCGCGCGATAACGCCAACGTCACCATTGATGCGGTGTGCTTTATTCAGGTCATCGACGCGCCGAAAGCCGCCTATGAAGTCAGCAACCTCGAGCTGGCGATTATCAACCTGACCATGACCAACATTCGTACCGTGCTGGGCTCCATGGAGCTGGACGAAATGCTCTCCCAGCGCGACAGCATCAACACCCGCCTGCTGCATATTGTCGATGAAGCGACCAACCCGTGGGGCATCAAAATCACCCGCGTTGAGATCCGCGACGTACGCCCGCCGGCGGAGCTTATCGCCTCAATGAACGCCCAGATGAAAGCCGAGCGCACCAAGCGCGCCTATATTCTTGAGGCCGAAGGGATACGTCAGGCGGAAATTTTAAAAGCCGAGGGCGAGAAGCAGTCGCAGATCCTCAAAGCCGAAGGCGAGCGTCAGTCGGCGTTTTTACAGGCAGAGGCGCGCGAACGTTCCGCGGAAGCCGAAGCGCGCGCTACGCAGATGGTCTCATCCGCTATCGCTTCCGGCGACATTCAGGCCATCAACTACTTTGTCGCGCAGAAATATACCGATGCGCTGCAGCAAATTGGCGCGGCCAACAACAGCAAAGTGGTGCTGATGCCGCTCGATGCCAGCAGCCTGATGGGCTCCATCGCCGGGATCGGCGAGCTGCTTAAAGAAGGCGCTGGCGCGCAGAAAAAATCATGATCGCGCTGATTCTCGCCCATCCGCATATTTTCTGGCTCAGCCTCGGCGGGCTGCTGCTGGCGGCGGAAATGCTCGGCGGCAACGGTTATCTGCTGTGGAGCGGCATTGCCGGCGTCGTAACCGGGCTGCTGGTCTGGATGCTGCCGTTGAGCTGGGAGTGGCAGGGTACGCTGTTTGCCGTCCTGACTCTGCTGGCGGCCTGGCTGTGGTCGCGCTGGCTGCGTAACCGCGTTAAGCGCCAGAAGCCGGCGGACGCTCAGCTTAATCAGCGCGGGCAGCAGCTGCTTGGCCGCCGCTTTACGCTGGAAACGGCGCTGGTTAACGGCCGCGGACACGTCCGCGTGGGCGACAGTTCATGGCCGGTTATTGCCGATGACGACCTCGCGGCGGGCAGCAAGGTTGAAGTGGTCGCCATCGAAGGGATTACGCTGCGGATCAGGGAGCTCCCTAACGGCCGCTAGGCCTGCGCCTTGCGGTGACAGCAGCCTGAGAGATTATCGATGATCGGGCAATCCGCGCTGTCATCGCCGGGGCAGGAGTCCGCCAGCGCCAGCAGCTGCGTACGCATGCCCTGCAGCTCGCTGATATGCCGCTCAATTTCCGCGACTTTCTCCAGCGTCCGGCGTTTCACGTCGGCGCTGTGCCGCGAGGGATCGTTGAACAGGAATATCAGCTCGCGACACTCTTCCAGATTAAACCCCACCTGGCGCGCCTGGCGCAGCAGGGTCAGTTCATCCAGATGCTGCTGGCTGTAGCTGCGGTAGCCGTTTTCGCTACGCAGCGGCGGCGTCACCAGCCCCTTCTCCTCGTAAAAACGGATCGCTTTGCTGGTTAAACCGGTCTTTTTCGCCACATCGCTAATATTCATCTTTCCCCCTTGACCTTCCCCTTGCTGGAAGGTTTAACCTTGTTAATACTCGATGAAAGAGTGTGTTCGGTCAATCATTAACCGGAAATTTATTCAGGAGTTATGTATGTCTACCACTATCGACCTCGCGCTTGATGGCCTCTCCTGCGGTCACTGCGTTAAACGGGTGAAAGAGAGTCTGGAGCAGCGTCCCGACGTTGAGCAGGCGGAAGTCACCGTTACCGAAGCCCACGTCACGGGCAGCGCCAGCGCGGAAGCGCTGATTGAGACCATTAAACAGGCCGGATACGGCGCGGAGCTCAGCCACCCAAAGGCTAAACCGCTGGCAGAATCATCAATCCTGCCGGAAGCGCTGACAGCGGCCACCTCTGAGCTTCCGGCAGCCCGTGACGAAGATGACAGCCAGCAGCTGTTAATCAACGGCATGAGCTGCGCCAGCTGCGTATCCCGGGTACAACACGCGCTCGCCGCGGTGCCTGGCGTCTCGCAGGCGCGGGTCAACCTGGCGGAACGCACTGCGCTGGTGATGGGCAGCGCGTCCGCCGCAGAATTAGTCCAGGCCGTAGAGAAAGCGGGCTACGGCGCGGAAGCTATCGAAGACGACCTCGAACGCCGCGAGCGCCAGCAGGAAACCGCCGTCGCCACAATGAAGCGCTTCCGCTGGCAGGCTATCGTCGCCCTGCTGGTCGGTATCCCGGTCATGGGCTGGGGAATGATCGGCGACAATATGATGGTCAGCGATGATAACCGCTCCCTGTGGCTGGCTATCGGTGTTGTCACCCTGGCGGTGATGGTCTTTGCCGGCGGCCATTTCTACCGCAGCGCGTGGAAAAGCCTGAAAAACGGCACCGCGACCATGGATACTCTGGTAGCGCTGGGTACCGGCGTCGCCTGGCTCTATTCAATGAGCGTCAACCTGTGGCCGCAGTGGTTTCCGATGGAAGCCCGCCACCTTTATTATGAAGCCAGCGCGATGATTATCGGTCTGATTAACCTGGGCCATATGCTGGAAGCCCGCGCGCGCCAGCGCTCTTCGAAAGCGCTGGAAAAACTGCTCGATTTAACCCCGCCGTCAGCGAAGGTGGTCACCGACGAAGGCGAAAAAGATCTGCCGCTGGCTGAGGTTCAGGCGGGAATGATCCTGCGTCTGACCACCGGCGATCGCGTACCGGTCGACGGCGTCATTAGCCAGGGCGAAGCCTGGTTCGATGAAGCGATGCTCACCGGCGAGCCGGTGCCGCAGCAAAAAGGCGACGGTGACGCCGTTCATGCCGGGACCGTAGTGCAGGACGGCAGCGTACTGTTTACCGCCAGCGCCGTCGGCAGTCAAACCACCCTGGCGCGCATTATCCGCATGGTGCGCCAGGCGCAGAGCAGTAAACCTGAAATCGGCCAGCTGGCGGACAAAATCTCCGCCGTGTTCGTCCCGGCGGTTGTGGCGATAGCCCTGTTCAGCGCCGCGATCTGGTACTTTTTTGGCCCGGCGCCGCAAATTGTCTATACCCTGGTGATCGCCACCACGGTGCTGATTATCGCCTGTCCGTGCGCCCTGGGGCTGGCAACGCCGATGTCGATTATCTCCGGCGTGGGCCGCGCGGCGGAGTACGGCGTACTGGTGCGCGACGCCGATGCGCTGCAGCGCGCCAGCACTCTCGATACGCTGGTCTTTGATAAAACCGGTACCCTGACCGAGGGTAAACCGCAGGTGGTGGCGATAAAAACCTTTACCGCCATGGATGAGTCCACCGCTCTGCGTCTGGCGGCGTCTCTGGAGCAAGGTTCCAGCCACCCGCTGGCGCGCGCCATTCTCGACAAAGCCGCGGACCAACGCCTGCCTGCGGTAGAAAACTTCCGCACGCTGCGCGGGCTGGGGGTCAGCGGCGAAGCCGAAGGCCGCCGTCTGCTGCTCGGCAACCAGGCGCTGCTTAATGAGCACAAGATTGCAACGGCTGAAATAGAAGACGACATGACCGCCCAGGCGTCACAGGGTGCCACGCCGGTGCTGCTGGCGGTAGATGGTCAGGCGGCGGCGCTGTTCGCCATCCGCGATCCGCTGCGCGAAGATAGCGTGGCGGCATTAGCCAGGCTGCACCGCCAGGGCTATCGTCTGGTGATGCTGACCGGAGATAACCCCACCACCGCCAAAGCTATCGCCAAAGAGGCGGGCATTGATGAGGTGATTGCCGGGGTGCTGCCGGACGGGAAAGCCGATGCGATTAAGCGCCTGCAAAGCGAAGGGCATCAGGTGGCGATGATCGGCGACGGTATCAACGATGCGCCCGCGCTGGCGCAGGCCGATGTGGGGATCGCCATGGGCGGCGGCAGCGATGTCGCCATTGAGACGGCGGCGATTACCCTGATGCGCCATAGCCTGAACGGCGTTGCCGATGCGCTGGACATCGCCAAAGCCACGCTGCGTAATATGAAGCAGAACCTGCTGGGGGCATTTGTTTATAACTCGCTGGGCATTCCGATTGCCGCCGGGATCCTGTGGCCGCTGACCGGAACGCTGCTCAACCCGGTGGTGGCGGGCGCGGCCATGGCGCTCTCTTCAATTACCGTCGTGAGCAACGCCAACCGTCTGCTGCGCTTTAAGCCGAAAGAGTAGATGTTGTATCCCATACGCGCTAGCATGAAGCCTTCACTTCATGGAGCACGTATGGGCCTGTTAAACCGAATAAAAATGCTGTGGCAAGCCGCCGTCGGCTCGTCTTATTCCTGGCCCGCGCTGGATATCACGCTTCCCGGCGAGCGCTATCTGCACCTGGTCGGCAGTATTCATATGGGCACCCGCGACATGTCGCCGCCGCCCGCCAGGTTATTAAAAAAGATCCGCCAGGCCGATGCGCTGATTGTGGAAGCGGATATTAGCGGCAGCGAAACGCCGTTCAGCAACCTCCCCTCCTATCCGCCGCTGGCGGAACGCCTGAGCGCCTCCCAGCTTGCTGAACTGCAAGAGCGGGCAGGAGAAATGGGGCTGTCCATCGCGCTGTTCGACAGCCAGCCGCTGTGGCAGGTGGCGATGGTATTGCAGGCGACTCAGGCGCAAAAACTGGGCCTAAGGGCGGATTACGGCATTGATTATCAACTGCTGATGGCGGCGCGCGAGAGCAATATCCGCGTGATGGAGCTGGAGGGAGCCGACAGCCAGATAGCGCTGCTGCGGGATCTGCCCGACGGCGGCCTGGCGCTGCTGGAGGATACCCTCACCCACTGGCGCACGAATGCGCGTCTGCTGCAGGTGATGATCGGCTGGTGGCTGGAGCAGCCGCCGTCAACGGGCGCAACCTCGCTACCGACAACGTTTAGCCAGTCGCTGTATGATGTGCTGATGCATCAGCGCAATCTCGCCTGGCGCGAAACGCTGCTGGCGCTGCCGCCGGGGCGCTACGTGGTTGCCGTAGGGGCGCTTCATTTGTACGGGGAAGGAAATCTGCCGGACATGCTGACGTAAAAAAATGGCCAATATTGCTATTGGCCCGTCAAAGAGGAATTTCATCATTATTATTATTCCGGGGTTCGCGCCCCGGATCGTCTGATTGTCGCTCAAAGTGACCATCACTGCCAATACTATTGCGCAAGATGATACTATTTTTTAGACAGCCGTCGGGCGTATGCTTATGTCACATTAAATCGGTTGGTAAGAAGGATAACGATGACTCCCGCCGTAAAATTACTCGAAAAAAACAAAATTAGTTTTCACATTCACAGCTACGATCACGATCCGAACGAAACCAATTTTGGCGATGAGGTGGTGCGTAAGCTGGGGCTCAACGCGGACCAGGTCTATAAAACGCTGCTGGTCGCCGTCAACGGCGACATGAAGCATCTGGCCGTCGCGGTGACGCCGGTTGCGGGTCAGTTGGATCTGAAAAAAGTGGCGAAGGCCTTAGGCGCAAAAAAAGTGGATATGGCAGACCCGATGGTCGCGCAGCGGGTTACCGGCTATCTGGTGGGGGGTATCAGCCCGCTCGGGCAAAAAAAACGTCTGCCGACGGTGATTGACGCACCGGCCCAGGCGTTTGCCACCATCTATATTTCCGGCGGCAAACGCGGGCTGGATATTGAGCTGGCGGCCAGCGATCTGGCGAAGATCCTTGAGGCAAAATTCTCCGATATCGCGCGTCGCGATTAATTGACGGTTTTTCGTCAGGGAACACTCCCGGAGGCGGCGCTGACGCGCCTTGTCCGGGCTACAAAATCCAAAACCGCTCAGACCTGTAGCCCCGGTAGCTACGCAACCGGGGTTTGGCTCAAACGTTACTGCCAGCTTACCTCGCCTTTCGGTTCATAAGCTGCCGCGTCCAGCGGTGAGTTTTTCTGGATATACTCTTTCAGCACCTCGGCGTCGATGAAGCCGGTATTCACATAGCCGGGCTTAGTATCAATATGCGGGTAGCCGTCGCCGCCGGTGGCGTTAAAGCTCAGGGTCGCCATACGGTAGGTCTTCGCCGGATCGACCGGTTCGCCTTTGATAGTCAAATTATTAAGCTTACCGTCTTTGGCCACAAAACCGACGTTGGCAAACTGCGGATAGGCGCCAGAATCGGGCTTCATCTGCGCCACGGCGGTCAAATACTCCGTCACTTCCTTACCGCTCATATCGACATACACCAGCACGTTGCCGAAAGGCTGTACCTTCATCACGTCTTTATAGGTGATATCGCCCGCTTCAATCGAATCACGCACGCCGCCGCCGCTCATCACCGCGAAATCGGCATTGCTGCGCGCCATTTGCGCCGCCAGCAGCAGACGTCCCATATTGGTTTGCACAAAACGCACTTTGCTGCGATCGCCCTCAAGGTGCGCGTTTACGCTACCGATTTTGACCTGCAGCTGCGCTTTGCCCTTATTCTGGAACGGCGTCAGCAGGGAGAGCATCTGCGGATTTTCGGCAATTTGCGGCGTATAGAGCACGCGCTCGCTCTCGCCGTTGTCGTAAGTGACCTTTTTCTTCAGGTTGACGGGGATCAGCTGATAGTGCACCAGCTTCATTTCGCCGTTGCGGAATTCGAAGTCGGCGCGGCCCACATATTTGCCCCACTCATGGGCCTGGACGATCCAGATACCGTTCTGCTTGTCCGGCGCGCACGGGCTGCCCGGAACGTAATCCACCTGTTTTTTATTCTCAGAGGCCATGCATACCGGGTCCTGCGAGTGGCCGCCGACGATCATCGCCAGCGAACCTGCCGGCAGGCTGCGCGCCATCTCGACGTCGCCCGGCGCATTCGAGCCGTGGGCGCCGTTGTCATAATGGCCCATGTGGGTGGTGGCCAGAATGACGTCCGGTTTTTCATTCTGCTGCAGCTCCTGGATAACGAGTTTGGCCTCTTCCGCCGGTTTGCGGAACTCGATATCCGTAAAGAACTCAGGGTTACCAATTTTGGCCGTATCGTCGGTCGTCAGGCCGATAACCGCAATATTCAGCCCGCCGCGTTTGAACAGCGCCCACGGCTTAAACAGACGCTCGCTGGTGCTTTTCTGGTAAATATTGGCGGAGAGGAACGGGAACTTCGCCCATTTTTCCTGCTGACGCAGTACGCTAAGGGGATTATCAAACTCGTGATTGCCCACCGCCATCGCATCATAGCCAATCAGGTTCATCCCGCGAAAATCGGGTTCCGCGTCCTGTAAGTCGGATTCCGGCACGCCGGTGTTGATATCGCCGCCGGATAACAGCAGCACGCTGCCGCCCTCTGCCGCCACCTCTTTGCGAATGCCGTCCACCAGCGTTTTTTGTGCCGACAGCCCGTATTCGCCGTAGTCGCTGCGCCAGAAGTGGCCATGATGATCGTTAGTATGCAGGATGGTAATTTTATAGGTTTTATCCTGCTCATAGGCCTGCGCAGACAGGCTCCCCAGCGATAACGCTGTGAATAGCGCCAGCGCAACGCCTTGCTTCATAAAGTGCATATTTCTCTCCCTGACGAAATGACAAGTGCCGAAAGTATAGCGAGTTAGCCGATTAGACAAATATGTTTTCAGAATTGCGACTTCCTTCAAACCTTAGGGGCAGGTATGTTAGGCAGATAATAATTCCACCTGCATCCTCTATAAAAAATACTTAAGCGAACCTATGGCAATGAATCAGACCGCACAACCCTTATCCGGCCCTGCTGCTGCGCCGCAAAAAGCACGCACCTCGTTTCGCATTCTCGGCGCTATCAGCCTCTCGCATTTGCTAAACGATATGATCCAATCGCTTATTCTGGCTATCTACCCGCTGCTGCAGGCCGAGTTTTCGCTGACCTTTGTGCAGATAGGGATGATTACCCTAACCTTCCAGCTGGCCTCATCGCTGCTGCAGCCGGTCGTGGGCTATCTGACCGACAAACACCCGATGCCGTGGTCGCTACCGATAGGCATGTGCTTTACCTTAAGCGGTCTGGTGCTGCTGGCGATTTCCGGGAGCTTCGGGATGGTTCTGCTGGCTGCCGCGCTGGTCGGTACCGGCTCTTCGGTCTTTCACCCTGAGTCTTCACGCGTGGCGCGAATGGCCTCCGGCGGTCGCCATGGCCTGGCGCAGTCGATATTCCAGGTCGGCGGCAACTTTGGCAGTTCGTTAGGCCCGCTGCTTGCGGCCCTGATTATCGCGCCCTACGGCAAAGGTAACGTTGGCTGGTTTGTCCTGGCGGCGCTGCTGGCGATCGTCGTGCTGGCGCAGATCAGCCGCTGGTATGCCGCTCAGCACCGTATGAACAAAGGTAAACCCAAAGCGGTCATTGTCAATCCATTGCCGAAAAACAAAGTCATTCTGGCGGTTAGCATTCTTTTGCTGCTGATTTTCTCAAAATACTTCTATATGGCGAGCATCAGCAGCTATTACACCTTTTATCTGATGCAAAAGTTTGGATTATCGGTGCAGAACGCGCAGTTTCATCTGTTTGCTTTTCTTTTTGCCGTCGCGGCGGGAACGGTGATTGGCGGGCCTGTAGGCGATAAGATTGGGCGCAAATATGTTATTTGGGGCTCTATCCTTGGCGTAGCGCCGTTTACTCTTGTTTTACCCTACGCATCGCTGGAATGGACCGGCATTTTAACGGTGATAATTGGTTTTATCCTCGCGTCGGCTTTTTCCGCCATTCTGGTCTACGCTCAGGAGCTGTTGCCGGGGCGGATCGGTATGGTTTCTGGTTTGTTCTTCGGATTCGCTTTTGGCATGGGTGGCCTTGGCGCCGCGGTGCTGGGGCTGTTAGCTGACCATACCAGTATCGAGCTGGTCTATAAAATCTGCGCTTTCTTGCCACTGATTGGCATCCTGACGATATTTCTGCCTAACAACCACCAAAAGTCCTGATTCTTCGGCAGCCAAAGTGTAACTTTGGCTGCCTCAATCCCTTACTCCACCAGCATTACCCCGCATAAGCTGCTGCCATTTTGCGGTCCGTGCTTTTTTGCATGCCAATTCCATCTTTCTGCAAAATTCAACGATTATTCATAAACAAAACCGCTGAAATTGTCATAAACTATTATTCGGTTTTTTGGTTTTATACCCTAAATAATTCAAGTTGCAGGAAGGCGGCGACGCAGGGAATCCCCTGGAGCTTACTGAAGTAAGTGACTGGGGTGAGCGAGGAAAGCCAACGCCCATGCAAATTGAAGTATGACGGGTATATGCCGAAAATGGATCAGCTCACCACTGCAAGGAGACGGAATGCACCACGCAACACCGCTAATCACCACCATTGTCGGCGGCCTTGTGCTCGCCTTTATTCTCGGCATGATTGCCAATAAGCTACGTATTTCTCCTCTGGTGGGATATTTATTAGCGGGCGTGCTGGCCGGACCTTTTACCCCAGGTTTCGTTGCTGATACCAAGCTGGCGCCGGAGCTGGCCGAGCTTGGCGTGATCCTGCTGATGTTCGGCGTGGGTCTGCATTTCTCCTTAAAAGATTTGATGGCGGTCAAGGCCATCGCTATTCCAGGGGCTATCGCCCAGATCGCCGTGGCAACGCTGTTGGGTATGGCGCTCTCTGCCATGCTGGGCTGGTCGTTAATGACCGGGATCGTTTTTGGTCTGTGTCTTTCTACCGCCAGTACCGTGGTGCTGCTGCGCGCGCTGGAAGAACGACAGCTTATTGATAGCCAGCGGGGGCAAATCGCTATCGGCTGGCTGATTGTGGAAGATCTGGTGATGGTGCTGACGCTGGTGCTGCTGCCGGCGGTCGCCGGCATGACCGAGAAAGGCGACGTTGGCCTGGCTACCCTGGCCCTCGATATGGGCATTACCATCGGTAAAGTCGTTGCCTTTATCGCCATAATGATGCTGGTAGGCCGCCGCCTGGTGCCGTGGATTATGTCACGCAGCGCGGCAACCGGCTCGCGCGAGCTGTTTACGCTGTCGGTGCTGGCGTTAGCGCTCGGCATCGCCTTCGGCGCCGTTGAGCTGTTTGACGTCTCCTTCGCCCTCGGCGCCTTTTTCGCCGGTATGGTGCTCAATGAATCCGAGCTCAGCCATCGCGCGGCCCACGATACCCTGCCGCTGCGCGACGCCTTCGCCGTACTGTTCTTTGTTTCCGTGGGAATGCTGTTTGATCCGATGATCCTGATCGATCAGCCGCTGGCGGTGCTGGCGACGCTGGTCATCATTATTTTCGGTAAATCGGCCGCCGCTTTCTTCCTGGTACGAATGTTCGGCCACTCGCCGCGCACCGCGCTGACCATTGCCGCCAGCCTGGCGCAAATCGGTGAATTTGCCTTTATTCTCGCCGGGCTAGGAATGGCGCTGGATCTGCTGCCGCAGGCGGGGCAAAACCTGGTGCTTGCCGGCGCCATTATCTCCATCATGCTCAACCCGGTCCTGTTTACCCTGCTGGAAAAATATCTCGATAAAACGGAGACGCTGGACGAACAGACGCTGGAAGAAGTGCTTGAAGATGAGAAACAGATCCCCGTCGATATCTGTAACCACGCGCTGCTGGTCGGTTTCGGTCGCGTCGGGAGCCTGCTCGGTGAAAAACTGATGGCGCAGGGCGTGCCGCTGGTGGTTATCGAAACCTCGCGTACCCGCGTTGACGAACTGCGCGCACGCGGTATTCGCGCGGTATTAGGCAACGCCGCCAATGAAGAGATTATGAATCTGGCGCATCTTGACTGCGCCCGCTGGCTGCTGCTGACCATCCCTAACGGCTATGAAGCCGGGGAAATCGTGGCTTCCGCGCGCGAGAAGTGCCCGAATATCGAGATCATCGCGCGCGCCCACTACGACGATGAAGTGGAGTATATCGTTGAACGCGGCGCCAACCAGGTGGTGATGGGCGAGCGGGAAATCGCCCGCGCCATGCTGCAGCTGCTCGAAACGCCGCCAGCAGGCGAGCTTATTACCGGTTAATGCTTCCGGCCCCGACTTCTCGGGGCCGGCTTTACTTACCGGCTTAGCGATCCCAGTAAGCCTCTTCCAGGCTATCTTCACGCTCCGGCAGGCCGCGGGTCAGACGCGGCGAGTGCTGGTTCAGCACCTGATAGCTCACGCGGTTAGCGTATTTACACACCTGCGCCAGCGAGGAATAGGTCAGCCACTTGCATTTGTGCTTGCTGGAGTTCGGCACGTTGTTGCGATGATAGTTATTGGCGGTGATATCGTGCAGCAGCGCCGCCAGCGCGCCGTCGCCCGCGCCGTTGGTATTCATGATCTTCTCCGGCCCGCCCATATAGGGTGCGATATGCGAATAAATACGCAGCGGATTTTCGCAATCCTGATGGCGCATCGCGCGGCTGAATTCATACTGGTTAAACTCGGCAATCGCGCCCGGCAGCAGCGGATGCTGCGTTTTGCGCTTAGCCTCATCCTCGGTAAAACTGGCCATATACAGCCCGGCAGGCCCGGCGGTGCACAGTACCAGGTCAACCCACTCCAGCGCCTTGTCGGAAGCCAGCAGCGGATCGGATAATCCGGTCAGCGCTTCCGCCTCCTCTTCGTTCATCGCCAGAATAGAGACGTGCTCCTTGAGGAACGCCTGCCACCATGCCGGATTATCGGCGATAACGTATTTGGTCCCCAGAGTCAGGACCACCGGTACATCGTGCTTTTTCGCATATGCGATGGCCTGCATCGTCGCGTCCGGCATCGGCTCGCCCGGCTTGCAGCGCACGAGATAGGAGGTCAGCACCAGCGCGGAGGCGCCGGCGATGACGCTTTCCGGAATGCTTTCCGGACGGAGCTTGTTCATATGCCCGGGGCTGATCGCAAAGGTGCGCTCGCCGGAGTCGCTAATCAGCGTAAAGCAGCGCCCAATCGCCCCATCCACCCCCTGCAGGTAGTTCAGATCGGTACGGCTGGAGGTGTTGCACAGGTAGCGGTAGGCGTAGCCGCCGATTTCAATATTGCTGCACATGACGCCAAGCAGAACCGAACGGTCATCCGCCAGCACCGAGTAGTTGTGCATGGTGTTACCGATGGTGCCGCCGGCAAACTGGTGGGTAATCAGGTCATTGCGAACCAGTTCCTGATACAGCGCTTCGGCGACATCGTCTTCAATCACCAGCGAATGCCCGGCGCTCAGGCCGTAGCGTACGATAAACGCCTCATCCACTTTCGCTTCGATATCGACCAGGGTTTGATCGATGCCGACCACCCAGGCGACGTTAGACTCGTTGTCCGGCTGAATTTGCTGCAGCAGCGGATCGCGAGCGTTGACGGGAAAATAGTGTTTGGATTTGCGTTTACCGGGAAATTTCATAGTGGCGATTTATTGACAGTGAACAAGCGGGGAATAGTAGCATACTCCCCGCCGCACGCGCGATCAGCGATATTTCGCCGTCAGGTTGACCATCATTTCAATATGCGCGGTGTCCGCATTAAGCGCCGGAATGTACTCATATTGCTGGCCGCCGGCTTCGAGGAAGATTTCCCGGTTCTGCACCGCGATCTCCTCCAGCGTCTCCAGGCAATCGGCGGAAAAGCCGGGGCAGATAACCTGAATATGCTTCACCCCTTTCTCACCGAGCATTTTCAGCGTTTCGTCGGTGTAGGGCGTCAGCCAGGGCTCACGACCAAAGCGCGACTGGAACGTCATCATCACCCGCTCAGGCGGCAGCCCCAGGGCTGAAACCAGCTCACGGGTGGTATCGCGACAGCGCTGAGGATAGGTATCCCCTTGCTGGGCGTACCGCTGCGGGATGCCATGATAGGAGAGCAGCAGTAAATCTGGCTCACCGTGCACCGCAAAGGATGCCCGCACGCTGGCGGCCAGCGCGTGAATATAGTCCACGTCATCGGCGTAGTCGCGAATAAAAGAGATGCCGGGGATGGCGCGCTTTTTGGCAAGGATACGCCCTAGTTCATCCCAGACCGCCGCCACGGTGGAGCAGGAGTACTGCGGATAGAGCGGTAGCACCACGATGTGATCCACGCCCTGCTCCAGCAGTTCATCAACCGCGCTCTCCAGCGACGGCGAACCGTAGCTCATCCCCAGCGCCACCGGCGTATCCGGAAGCCGCGCGGCCAGCGCCTGCCGCTGCTGCTGGCTATAGACCATCAGCGGCGAGCCGTCTTCCATCCAGATGGACTGATAGAGCTTAGCGACCCGGGGCGCTCGCAGGGGCAGTATCACGCCGCGCAGCAGCGGCCACCACAGTAGACGGGAGGTATCCACCACGCGGCGATCGCTAAGAAACTGTCGTAGATAGCGCTTTACCGCGTCGGGCGTGGGCGCATCGGGAGTGCCTAAATTGGCTAATAAGATACCTGTTTTCGTCTGATGCATTACCGCCTCTTAACCATTTGAATCGCTGACAATTGTAGCTGAAATGGCGCTAAACGGAACCAATCATAGAAAAAGGTAAAATGAGAGGAGTTCTCACCCCGCCGCGGCGGGGTGAGAACTAACGGAATTAACCGAGGATTTTTTCCAGTTCAACGCGAACGTCGGCCACCGCTTTGGTGCCATCGACTTTCGCGTACTGGGTATTGCCCGCTTCGGCTTCTTTCTGATAGTAGCCGATCAGCGGAGCCGTCATCTGATGATACTCAACCAGACGCTTACGCACGGTCTCTTCCTGGTCGTCTTTACGGGTGGTCAGCTCTTCGCCGGTCACGTCGTCTTTGCCTTCAACTTTCGGCGGATTAAATTTGATGTGGTAAACGCGGCCGGAAGCTGCGTGAACGCGACGCCCGATGATGCGGTCAACGATCAGTTCGTCAGGAACATCGAATTCCAGCACGTAATCCACGGTGATACCCGCTTCTTTCATGGCGTCAGCCTGCGGAATGGTGCGCGGGAAGCCGTCCAGCAGAAAACCGTTGCGGCAATCTTCCTGAGTAATACGCTCTTTGACCAGGGCGATAACCAGTTCGTCGGTGACCAGCTTACCGGCGTCCATAATATCTTTCGCCTGTTTGCCCAGCTCGGAGCCTGACTTCACCGCGGCACGCAGCATGTCGCCGGTGGAGATTTGCGGAATACCGTATTTCTCCATGATGAACTGAGCCTGAGTTCCTTTACCCGCGCCCGGAGCGCCAAGCAGAATAATACGCATTACGAAAATCCCCTCAAAAGTTGATTCAATTTTTCAAAAAACGCTAAACCATACCACCAGAACGCGGATGGCTCAAGGAAGGCGGGGCGGCTGAAACGGTTAATGGTGAGATATTTTACGTAGAGTGCGGTTTGATGCCCTCACCCCGGCCCTCTCCCAGCGGGAGAGGGGTAGAGTGAGGGTAAAGATTACGACGCCAGCAGCTGGTTCATGCGGCGGATAAACTGGTTCGGATCTTCCAGCGTACCGCGCTCGGCCAGCAGCGCCTGATCGAGCAGCAGCTCAACCCACTCGCCGAACTGCGCATCATCCTGGGTATCCGCCGCGCGTTTTACCAGCGGATGCAGCGGGTTCAGTTCAAAGATGTACTTCACTTCCGGCGCGGCCTGGCCCGCAGCGGCAAACAGTTTTGCCATCTGGGTGCTCATTTCATCCGCGTCGGTGGTGACGATGGCCGGCGTATCGGTCAGACGATGCGTCAGACGAACCTCTTTCACCCGGTCGCCAAGCAGCGTTTTGGCACGCTCAACGAACGGCTCCAGCGCCTTCTCGGCTTCTTTAGTGGTTTCATCCACTTCGTCCGTCAGCTTATCCAGCGACTCATCGGCTTTCGCCACCGACTGGAACGGCTTACCGTCGAACTCGGTCAGATAGCTCATCATCCACTCGTCGATGCGATCGGAAAGCAGCAGCACTTCAATGCCTTTCTTACGCAGCAGTTCCAGATGCGGGCTGCTTTTCGCGGCGGCGTAGCTGTCGGCGGTAATGTAGTAAATCTTCTCCTGCCCTTCTTTCATGCGGGAGACGTACTCTTCCAGCGACACGGTCTGCGCGGCGGAGTCGGTATAGGTGCTGGCGAAACGCAGCAGTTTGGCGATGGCCTGCTGGTTGGCCTGATCTTCCGCCGGCCCCTCTTTCAGCACGAGGCCAAACTGCTGCCAGAAGGTCTGATATTTTTCCGCGTCGTCTTTCGCCAGTTTTTCCAGCATCTGCAGGGCGCGTTTGCTCAGCGCGGTACGCAGATTGCGGGTGACGCTGCTGTCCTGAAGGATTTCACGCGACACGTTCAGCGGCAGATCGTTAGAGTCGACCAGGCCGCGGACGAAACGCAGGTAGTTCGGCATAAACTGCTCGGCGTCATCCATGATGAAGACGCGCTGCACGTACAGCTTCAGGCCGTGTTTATGATCGCGATTCCACATATCCCACGGCGCCTGCGACGGGATATACAGCAGGCTGGTGTACTCCTGCTTACCTTCAACGCGGTTGTGGCTCCAGGTCAGCGGATCGCTGTAATCGTGGGCAATGTGCTTATAAAACTCGTTGTACTCGTCGTCTTTGATTTCCGACTTATTGCGCGTCCACAGCGCCTGGGCTTTGTTAATTTTCTCCCAGCTAATGACGGTTTCGCCATCAACGTCTTCGCGTTTTTCAATTTCCACCGGCAGCGCGATGTGATCGGAGTATTTGCTGATGATCGAACGCACGCGCCAGTCGTTGAGGAAATCGTCCTCGCCTTCGCGCAGGTGCAGCGTGATCTCGGTACCGCGATCGGCTTTGTTAATGTCGGCAACGGTATATTCGCCTTCGCCAGCGGATTCCCAGAAGACGCCGTTTTCGGCGCTGTCGCCCGCCGCGCGGGTACGGACGGTAACTTTATCGGCAACAATAAACGCCGAATAGAAGCCCACGCCGAACTGGCCAATCAGCTGGCTGTCTTTCGCCTGGTCAGAACCCATGGACTCAAGGAACGCTTTGGTGCCGGACTTGGCGATGGTGCCGAGATGGTCGATGACCTCATCGCGATTCATACCAATGCCGTTATCGGCGATGGTCAGGGTGCGGTTGTCTTTATCAAATGAAACACGCACGCGCAGCTCGCCGTCGCCTTCGTACAGATCCGGCTGGGACAGCGCGCGGAAGCGCAGCTTGTCGGCCGCATCGGAGGCGTTGGAAATCAGCTCACGCAGGAAAATTTCTTTATTGGAATAAAGAGAATGGATCATCAGGTGCAGAAGCTGCTTGACCTCTGACTGAAAACCACGAGTTTCTTGTCCTTTCATCTAAATCAACCTCAACAATGCCATTGTTAATGGTAAAAAAACCGTTGAGGGTGAGATGGGGACAGAGGGAGAAGTTTTCAAGCGGAGGCCCCGAAAAGCGCCTCCGTTTGATTAAAAACGAATCTTATGCCGCCCGGCGAGCGAGTGGGATAGCGTCGTGCCGTCAACCATCTCCAGCTCGCCGCCGACCGGTACGCCATGGGCGATACGGCTCGCGTCTACGCCATACTGCGCGCAGAGCTCGGCGATATAATTGGCCGTCGCCTCCCCTTCTACGGTTGGGTTGGTCGCGAGGATCACTTCCTGCATCGATTCGTCACGCAGACGCTGTTCCAGACGATCGAGCCCAATGTCATCCGGCCCGATACCGTCAAGCGGCGACAGGTGGCCCATCAGCACAAAGTAGCGACCGGAAAACTGCCCGGTCTGCTCGATAGCGTAGATATCCGCTGGGCTCTCTACCACGCAGATCTGGCCGTTTTCCTTGCGCCGAGGGTTGCTGCAAATATTGCACACCTCCTGCTCGGTGAAGGTACGGCAATCGGCGCAGTGGCCGATTTCCGACATCGCGCGCGTTAGCGCCTGCGCCAGGCGCATTCCGCCGCTGCGGTCGCGCTGCAGCAGGGTAAACGCCATGCGCTGCGCCGACTTCGGGCCGACGCCCGGCAGGCAGCGCAGTGCTTCCATAAGCTGCGTTAACAGCGGACTGGTCTGCATCAGAACGGCATCTTAAAGCCTGGCGGCAACTGCATACCGGCGGACACGGACGCCATTTTTTCTTTCTGCGTCTCTTCGATGCGGCGGGCGGCGTCGTTAAACGCGGCAGCCACCAGATCTTCCAGCATCTCTTTGTCGTCTTCCAGCAGGCTCGGGTCGATCTCAACGCGACGGCAGTTGTGCGCGCCGTTGATGGTGACTTTTACCAGGCCTGCGCCGGATTCACCGGTCACTTCCAGCCGGGCCACTTCTTCCTGCATCTGCTGCATTTTTTCTTGCATCTGCTGGGCCTGCTTCATCAGGTTACCCAGACCGCCTTTTCCACCAAACATAGGCTTCTCTCTCAGTAAGTCATCGTTAAGGATGCTGACCGCAAGTCAGACTTGCAATCAAATGGGGCGAATACTCTCTTCATCCAGGTCCGCATCGAAGAATCGACGCAGCGTCTGAATGTTATTATCCGCAATAATCGCTTCACGCGCCTGCGCGAGCTTTTCTTCATAAATTGCCTGCCGCCACTCAAGCGGCGTGCGCATCGCGGGATTATCATCTTCCACGATGGTCAATTCAACCGGCGTACCGTACAAAATACCGAGCGCTTCCGCCAGCTTTTGCTGCGCGCCCGCCGAATTCAGGTGACGCTGGCTCGGACGCAGATGCAGGCAGACGCGATTGCCCTCCTGCTCTTTCCAGGCGTTCAGGGCGACCTGCTCAACCAGTTTGGGTACCGCAAGCCGGCTGACTTCCGCCGCCCAGCTATCGCGCTCGACCGCTTCGACTGCCAGCTTTGCCGCCAGTTCCGGCGTTTTTTCATGCTCCAGCGCTTTTTTCAGCGCCTTCGGCGTCGCCACTTCTTCTTTTACGGCTTCAACAACCGTCGTCGATTTCCAGCGATAGGCTTCCTTTTTCGCCGGCGCTTTCTCCAGCGCAGCCGCCGCCGGACGCGCCTGTACGCGTTCGGTAATTGAACTCAGTCGTTCCAGCGCAGCGTTATTCACCGGCCGCGCGCGGGAAGCGGCTGCCGGTTCACTCTTTTTTGGGGTGGGCGCTCCCTGGCTACGCTGCAGCTGGCTGCGGGCCGCCAGCACCTGGCTGGTGGTCTGCGGCAAATTCGGCGGCGGTGACGGCGGCGCGGATGCCGGGACAGCCTGCTGGGCCGGTGCGGCCTGAATAGCCTGCACCGGCGGCGCCTCCGGTTCCGGCAGCGGCATACGCGGATGGAAAGCCAGCGCACGCAGAAGCGTCATCTCGACGCCCATTCGTCTGTCCGGGGCGTACGGGAGCTCTTTGCGGCCAATCAGTAGCGTTTGATAGTACAGCTGAACATCGGTTGGCGGCACCGTCCGCGCCAGCTCGCGCATGCGCAGCTCAATCGCGGCCATATCCGTTCCCAGCGCCGACGGCGAGAGCTGAACCATCGCAATACGGTGCAGCAGGCTTTGCATCTCCACCAGCAAGGCCTCCCACTCCACGCCGCGGGCGGCAGCCTCATTGACGCCGGCCATGACCCGCTCGCCGTCGGCAGCCACCAGCGCCTCAATCAGCGAAAGCGCCTGATCGTCGTCAAGGGTGCCGAGCATGGTGCTGACGGATTCAGCCGTCAGGCGACCGTCGCCGCTGGCAATGGCCTGATCGGTCAGGCTTAACGCATCGCGCAGGCTACCGTCCGCCGCGCGCGACAGCAGCTGCAGCGCGCGCGGTTCAAAAGCGATCTGCTCGGCGCCGAGAATATGCTCCAGCTGATGGCGAATCTGCTCGACGTCCAGCGCCTTAAGATGGAACTGCAGGCAGCGGGAAAGAATAGTCACCGGCAGCTTCTGCGGATCGGTCGTCGCCAGCAGAAATTTAACGTGCGCCGGCGGCTCCTCCAGCGTTTTTAACAACGCGTTGAAGCTGTGGCGCGAAAGCATATGGACTTCATCGATCAGATAGACCTTGAAGCGACCGCGGGCCGGCGCGTACTGGACGTTATCCAGCAGATCGCGGGTATCTTCGACTTTGGTGCGCGAGGCGGCATCGATCTCAATCAGATCGACAAAGCGCCCCTGTTCTATTTCACGGCAGTTATCGCAGACGCCGCACGGCGTGGCGGTAATGCCGGTTTCGCAGTTTAATCCTTTTGCCAACAGGCGCGCGATAGAGGTTTTACCGACTCCGCGGGTACCGGAAAAAAGATATGCGTGGTGAATGCGCCCTAACGACAAGCCGTTCGCCAGTGCGGTCAGCACATGTTCCTGGCCGACGACGTCAGCAAAGGTTTGTGGGCGCCATTTACGGGCTAAGACCTGATAACTCATGGGCTGGCTCTGAAACGCTGGAAGGTGAAATCACGAGGGGTCATGCTATCACAGCCCCGCTCAATCAGCGAGGCTATGTGGCGGGATTTGCTTAGTGGCCCGGGAAAGGGACCAGGCTATAGCAGTTGATTCCCAGTTTTTCCAGGCGCTGCTCGCCGCCCAGATCGAACAGATTAATAATAAAGGCCGCATCGTGCACTTCACCGCCCAGGCGACGAATAAGCTTCACGGTGGCGTCAATGGTGCCGCCGGTTGCCAGCAGATCGTCAACCACCAGGACTTTATCGCCTTCTTTGATCGCATCGACATGGATTTCCAGCTGATCGGTGCCGTACTCAAGCTCGTAGCTTTCTGCGATAGTTTCACGCGGCAGCTTACGCGGCTTGCGTACCGGAACAAAGCCTACGCCCAGCGCCAGCGCAACCGGTGCGCCAAATAAGAAGCCACGCGCCTCGGTGCCCACCACTTTGGTAATCCCCGCGTCTTTATAACGCTCGGCCAGCAGCTCAATGCTGAGCGCGTAGGCCTTCGGGTCTTCCAGCAAGCTGGTGACATCACGGAAAAGGATGCCAGGTTTCGGATAGTCCTGGATGCTTTGGATGCTGTTCTTCAGATATTCAAGCTGCTGTGCTGTTGCGGTCATAAGTGTATGCCTGATTAAAACGGTATTACTCACGGGCATGCCAAATGGGCCAAAGAAACATTTGTTTAACCTTTGACCAGGCTTACCCGCGCTCGAAAACGCCAGAATTTACTGGCTGTCAGCGACAATTGCAACCATCATTATTGCGCATCAGTGCTTTTGTTGCTTTGCATCAACCACCGGAATGCGCCACATAAATATCAGCAGACAGGTCAGAATGATCAGCAGCAAGATGCGCACCCAGGTAAGATTAACCAGCCACAGCGAAATGGCAAAGGTCAGCAAAATCATCGCGACCGCCCGCGGCTTCGCGCCCGGCGGCATGGCGCGGTATTTCTGCCAGTGACGCAGGTAGCCGCCAAACCATGAGCGATACAAAAGCCAGTGGTGAAAGCGCGGCGACGAGCGCGCAAAGCACCAAGCGGCAAGCAGGATAAACGGCGTCGTCGGCAGTAGCGGTAAAAACACGCCCAGCGTTCCCAGCGCTACCGCCAGCCAGCCAATGATGATCAAAATAATACGTGGCATAATGCGAATCGTTATCACGAAGATAACGCTAATGTAGCACAGTTGCTTATCAGGGGATGGAGGAGTTATTTGAAAACCGCCCGGCTTTTACATTCACTGGAAAACCAGCTTGCGGAGCTGGCCGCTCAGGTGGCGCCCATGGCCAATCACGCGACCCTCAGCCCGCGCTTCGATCGTCAGCTGTTCCGTACCCGCAGCACGCAGATGCAGGCTTATCTCAATGAGGCCAGAGACGGCTTAACGGCGTTAAAACAGGCGGCCGAACGCCAGCAGCTTGCGCAGGTCGCCTGGCTGGCAGAACGTCTCGTTGCTCAAATCGCCGCGATTAACCGGGAAACGGCGACCTGGTCATTACGCGCCTGGGATAGCGCGTCGCCAACGCTTAGCCGCTGGCAGCGCCGACGTCTACAGCATCAGGAGTATGAACGGCGCCTGCTGGCCATGCGCAACGACCGACAGAGACGACTGGCGCAAGCCATAAGCCTTGATGACCAGCAGCGGCTGGCAAAGGAAGTTGAAGCCTATACCGGGCGTCTGGCCCGCTGTCGCGACGCGCTGGAAAAAATTGAAAACAGACTGGCCCGCTTAACGCGCTAACGGGAGGAAGAAGTATGTCGCTGGAAAATGCCCCTGACGAGGTCAAGCTGGCCGTCGATTTAATTATGCTGCTTGAGGAGAATAAAGTTCCTGCGCAAACCGTGCTAGCTGCGCTGGAAATTATCCGTCGAGACTATGAAAACAAAGTAAAAAGTGCGGAAGAGGCCTCGCAAAACGCACAGGAGTAGTCTGTTGGCGGATCTTTGGGGGTGGCAGAGTTGTCGCCTGCCCCTTACCACAACGGATAGATGCTCATGGAAAGATTCTCACGTACGCCGCACGATGCTATTTTTCGTCAAATGCTGGCCCAGAAAGAGGTCGCTCGCGATTTTTTACAGCTTTATCTTCCCGCGCAGTTTTTAAGTATCTGCGATCTCAATACGCTGCAGCTGGCTTCTGGCAGCTTTATCGAAGAAGACCTGCGATCCAGCTACTCCGACATTCTCTACTCCCTGCAAACGCAGCACGGCGCGGGATATATCTACGCGCTGATTGAACATCAAAGCTCGCCGGATAAGCTGATGGCTTTTCGCCTGATGCGCTATACGCTGGCCGCCATGCAGCGCCACCTGGATGCCGGCCACAATACGCTGCCGCTGGTGGTCCCGATTCTGTTTTATCACGGCACCGTCAGCCCCTGGCCACATACGCTCAACTGGCTCCAGCTTTTTGACCTTCCTGAGCTTGCCGGCGCGCTGTACGGCGGAGATTTTCCGCTGGTGGACCTGACCGTTATGCCAGATAATCATATCCTCCGCCACCAGCGTATGGCGATGCTGGAACTGTTGCAAAAGCATATTCGCCAGCGCGATCTGGCCGAACTGCAACCGATGCTGATTACGCTGCTGGCGCAAGGATATCTGACGGAAAACCAGATCAATACCCTCATCAGCTATATGCTGCAGGCGGGAACCACGGAAAAACCCGGGTCCCTGATTCGAGAGCTGGCGAAGCAGTCGCCCAAGCACAAGGAGCTACTGATGACAATTGCCGAATGGCTGGAAGAGAAAGGCCGTAAAAAAGGTAGAAAAGAAGGCAGACAGGAAGGTTTGCAGGAGGGCCGTAGAGAAATCTCGCGCAGCATTGCCCTGAAAATGCTCGCCTGCGGGCTGGAGCCGAAGATGGTGATGGAACTGACCGGTCTGAGCCAGGAAGAACTCTCCTCGCTCAGCCATTAACATCTGCGGGGCGGATACCCACCGCCCCGTTATGCTTAGCTTATCGCCGGGGAGGCATCGTCGCCCTTATCCCGCTTCACCTCTGTCACTTCATCGCCCTTCTCATTGCGCAGATGCACCTCCAGCTGGTTAAAGGCGATGTCAATATTGTTCTCGCGGCACAAACGATCGATAGCGCGGTTAAGCTCATCCACCGCATAGCTGCGATCGCGAAGTTCACGCACGTACAGGCGCAGTTCATGATCGAGCGTGCTGGCGCCGAAGGTGGTAAAGAAGACCGAGGGCGCGGGCTCTTGCATCACTTTCGGATGCTCATGCGCGGCCTGGAGCAGCACTTCTTTAACCTTATCCAGGTCGGAACCATAGGCCACGCCAAGGCGGATGACCACGCGGGTGACGGTGTCGGAGAGCGACCAGTTGATCAAGCGTTCCGTCACGAAGGCCTTATTCGGGATAATGACCTCTTTACGGTCAAAATCGGTGATCGTCGTGGCGCGAATGCGGATTTTGCTGACGGTACCGGAGAAGGTACCAATGGTCACCGTATCGCCAATACGCACCGGGCGCTCAAAGAGAATAATCAGACCGGAAACAAAGTTACCGAAGATTTCCTGTAAGCCAAACCCTAAACCAACCGACAGGGCGGCCGCCAGCCACTGAAGTTTGTCCCACGAAACGCCCAATGAGCCAAATACCGTCATCGCGCCAATAACAATAATGGCGTAATTAAGGATGGTCGTAATTGCATACGACGCCCCCTGGCGCATATTGAGTCTCGATAGCACCAGCACTTCCAGCAGGCCCGGCAGGTTGCGGATTAACGCCCAGGCGACCATCGACGCGACAATCGCAAACAGCAGGCTGCCCATGGTGACGCTTTTCACGGCGCTGACGCCGGCTTCCGTACCGTTGTAATGCCACAGCGTAATACTGTCGAGATAGGCGAACACGGTGATCAGATCGGACCAAATCGCCCAGAACAGCACGGCAAACAGCGCAATCATCACCAGCATCGTAATACGCAGCGTTTGCTGGTTAACCTGCTCCAGGGCAATCGTCGGCTCTTCCTGGGGTTCGGCCCCTTCAGCGCCCTCTTTAACCAGATGCTGACGACGCGCCAGCGCACGGCGCCAGGCAATACGCCGGGCGGCCACGCTCAGGCCGCGCAGAACGGTCTGGTACAGCAGGTTCCACAGCATCACCAGGTAAACGGTTTCAATCCAGCGGCCGGCCAGACGCAGCGTCGTGTAGAAGTAGCCGGTTGCCGTCAGCACCATCAGGGCGATGGGCACAATCGATAGCACGGTGACGGTGATAAGGCGCAGGCTGTGGGACTCTTTATCACGCCAGCTCTCGCGGCACATCGGCAAAACAAGCACCGCAATCAGCAGCAGGTTGAGGAAAATAACAAACTGCCCGAGCACGTCATCCATCAGGTGCAGCGGCGACAGCTCCGACATCACCGACCAGAAATTGAGCGGCAGCAGCGCAAGGCTGACGCGGACAATCTGCCGCCGCCAGTGGCTGGTCAACTGCGACGGCATATTAAAGTGGCGCACCGCCACGCCGTCTTTTTCCAGCACCTTCCAGCACAGGCCAAACACCAGCCAGAACAGCGCCAGCTTCTTACTATAGGCCCACAGCAAATCGCTGATATTCAGCTGCATGGTCAGCAGAATCAGGCCAATGGCCAGAATCACCAGCACCACAGGCAGCGCGCGGATCAGATCGATAAGAATCGCTTTCGGCGTATGAAGCTGAGTGTCATTGCGCAGTTGCCCCACCTGTGAAGCCAGCTTCGCCTGATACGCTTTCAGCCAGTTAAGGCGCCAGCGAATCAGACCGGCAATCAGCAGCAACGGCAGGCCGGCAAGGAAAGCGATAAATACCGCAGGCCAGGCTTTTTCCCAGTTTACGGTGATTTTCATCGCCTTAAACTGCCCTTTCAGCGCTTCCGGGAAGGCTTTAACCCACTCCCAGTCCATCGGACGGTTACTGTTTACCCAAAAAATCTGCTGCGTCAGAATGGCTTTCAGGTTGGTCGACACGCTCATTAACTGCTGCTGATTGATCTGCAGGTTAATGGCCATCATCAGCTGGTTACCCAGCTGTTTGTTGAACTGATCGAGCAGCTCCCGGCGCATATCAACGATTTCGAGAAGCGCGCTATGCACTTCGGCATTGACATCGCTGCTGTGCCCTTCCTCCAGCTTCGCGACGTACGCATCGCTCTGGAACAACGCATCGCGCTGCTGGTTAACCTCAAACTGTTCGAGGCGCAGGTCGGCGATGCGGTTCGTCATATCGCTCAACTCCTCCGCAGAGGGCAGCGTTTGCTGCTGCTGATAAAGGATACGCGACAGCAGCAGGCTGCCTTTCAGCACGGAAATCTGCTCTTTTATGTCACGCTCGGATTGCAAAGCGCGATCGAGCCAGGTCTTCACTTTGATGTTGCGCTGAACCAGCTGATTACCATTTTCCGTCGCCGAAATCAGCCTTTGGCTAAGCTGGTGGTTAATCTCCAGCTCCTGCTTCACCAGCGGGTTTGCCTGAATACGCGCCGTTTCGTCCGGGGAAACCGCTTCCTGAGCCGTCTTTTCCGTCAGCGTCAGGCGCTTGCTATTCACCGCTTCCTGCAATAACTGAAGCTGGTGTTCAAGACGGTTGCTGTAGGCGGTGATGTAATCACGCTGCTTTTGCAGGGTATCCTGCAGGACCGTGTTACCTTCCAGGCTTTTGCGCTGCTGGTCTATCTGCGCATTCAGCAGAGCCTGCTGAGCCAGCAGCAAACTCTGCTGGGTAGGACGCAGCGTCTCCTCGCCCGTCGAGGTGCCATTCAGGCGGTTACGGATCTGCTGCAGCTGCTGCGAAGCGGAGTACATCGCATTCTGCACACGTTCCGGCTGGGTTTGTAGGGAGACTAACTGGCTGTTATAGGTTGCCAGATCGTTCTGCGCGTTTTGCAAATCGTCCAGCGTCTGAGAGACGCGTGATTCCAGCTGACGTAGCGATAACGTGCTCAACGTTTTACGCGTCGCCTCATCATCGGGAACATCGCTTAGCGCGTTGAGGCTATCGATAGCCTGATTCATTTTCGCTGGCGCCTGAGCCACCTGCTGACGCAGCTGCGTCGTTTCCGACTTAATGCGTTCGATTTTATCGAGGGTTTCCAGGGTCTGGGTCAGGTCCTGCTGAACCAGCTTGTCCTGCGGAGTCAGCTCTTTTTGCTTATTCAGCGTCGTGAGCTGGCTTTGCACCTCGGAACGTTCGGGTAAGTCAGCCGCCAGCGCCGTGTTAACGCTAATACAGCCGATAAAAAACATCAGGGTAAGAACAAAAGCGGATATGGCGTTTCGCCAACGGATAGTATGCAGCATAGTGTTAACATGAGTGATTGCAAAAGCCGGAGAATACCGGGGATCGTCGCAGCGCGAAGAATAGCACTTCTGTTATCGCGCGAATAGCGGCGGACAGCAGGAAAAATACCCCTTTTGTCCGCGAGGATACTTAAGCTTCCGCGCCTTCAGAACTGCGCAAGGAGGGGCATAATTGATACATTTCAAGCAGCGTTTCGACATATGCCCGCGCTTCATGCTGCAGATCGAAAGCGTTGGGCGCCAGCAGCCAGTTCTCCATCAGGCCAGAAAGATAGCTGCGCATTAAAATCGCCGCCCGCCGGGTGAGTAAATTGGCGGGCAGCATCTTCGCCGCAATGCACTCGTTTAATGTCTGCTCGATACGATCGTAGCTCTCAAGGCATAAACTTCGCTGCGCTTCTTGCAGCGTGACCATCTCTCCGACGAACTCGCATTTATGGAAAATGATTTCCATCATCAAGCGCCTGCGTTTTTCTGTCACCGTTGCTTCAAGGATATACACTAAGATCTCTCTGACAACTGACAGTGGATCGTTGGGGAATTTTGCCCGATACTCAACTTCGAGATCGTTGATGTTGGCTTCTGAAAGCACCCATATTTCATTAAATAAATCTGATTTATTTTTGAAATGCCAATAGATAGCGCCCCTCGTCACACCGGCCTCTTTTGCAATTGCGGCCAGCGAGGTGGATGATACGCCTTGCTGCGAAAACAGACGCAGAGCAACATCCAGAATATGTTGCCGGGTCTCAAGCGCCTGTTGTTTGGTTTTTCGTGCCATAGGTCGATGAGTTTACAGAGGTTACGTTTACATACATTTGTGAATGTATGTACCATAGCATGACCATAATAGAAACACAGCAGTGGGTTTGTGGTCGATTGAGCCACTGAACAATTTGAAATTGGACACTCGAGGTTTACATATGAACAAAAACAGAGGGTTAACGCCTCTGGCGGTCGTTCTGATGCTCTCAGGCAGCTTAGCGCTAACAGGATGTGACGACAAACCGGCTCAGCAAGGAGCCCAACAAATGCCGGAAGTCGGTATTGTGACGCTCAAATCCGCTCCTCTACAAATTACTACCGAACTGCCAGGCCGTACCAGCGCCTATCGCGTTGCGGAAGTTCGTCCTCAGGTCAGTGGCATTATTCTTAAACGTAACTTCACCGAAGGGAGCGATATCCAGGCAGGGGTATCTCTTTATCAAATCGATCCGGCGACCTATCAGGCCACTTATGAAAGCGCGAAAGGCGATTTAGCCAAAGCGCAGGCCGCGGCAAATATGGATCAGCTGACGGTTAAACGTTATCAGAAACTGTTAGGCACTAAGTACATCAGCCAACAGGATTACGATACTGCCGTCGCGACCGCGCAACAGAGCAACGCCGCCGTGGTTGCCGCCAAAGCAGCGGTTGAAACAGCGCGCATTAATCTGGCCTACACCAAAGTCACCTCGCCAATCTCAGGCCGCATTGGTAAATCCGCGGTCACAGAAGGTGCTCTGGTGCAAAACGGCCAAACCACCGCCCTGGCGACCGTGCAACAGCTGGATCCTATCTATGTTGACGTGACGCAATCGAGCAACGATTTCCTGCGTCTGAAACAAGAGCTGGCCAACGGCAAGCTGCAGCAGGAAAACGGTAAAGCGAAGGTTGAGCTGGTGACGAACGACGGTCTGAAATACCCGCAGAACGGTACGCTGGAGTTTTCTGACGTCACCGTTGATCAGACCACTGGTTCTATCACGCTGCGCGCCATTTTCCCGAACCCGGATCACACTCTGCTGCCGGGGATGTTCGTCCGCGCGCGTCTGGAAGAAGGCGTCAACCCGGATGCGCTGCTGGTTCCTCAGCAGGGCGTAACCCGCACCCCGCGCGGCGATGCCAGCGCGATGGTCGTCGGCGAAGGTGATAAAGTCGAAGTTCGCCAGATTACCGCCACTCAGGCTATTGGTGATAAATGGCTGGTCACCGAAGGGCTGAAAACGGGCGATCGCGTCATCATCACCGGTCTGCAAAAAGTCAGACCAGGCGTGCAGGTAAAAGCGCAGGAAGTCGTTTCTGACGATAAACAGCAAGCCGCAGGCAACGCTCAGTCAGAACAACCCAAGTCTTAACTTAAACAGGAGCCGTTAAGACATGCCTAATTTCTTTATCGATCGCCCCATATTTGCGTGGGTGATCGCCATTATCATCATGCTGGCTGGGGGGTTATCGATCCTCAAGTTGCCGATAGCGCAATATCCGACGATTGCGCCGCCGGCAATTTCCATTACAGCCATGTACCCCGGTGCCGATGCTGAAACCGTGCAGAACACCGTGACCCAGGTTATCGAACAGAACATGAACGGTATCGATCACCTGATGTACATGTCTTCTAATGGCGACTCCACCGGTACAGCAACCATCACCCTCACCTTTGAATCCGGTACCGATCCGGATATCGCCCAGGTACAGGTTCAGAACAAGCTGGCGCTGGCAACGCCGCTGCTGCCGCAAGAAGTTCAGCAGCAGGGTATTAGCGTTGAAAAGGCATCCAGCAGCTTCCTGATGGTTGTCGGCGTTATCAATACCAACGGCACCATGAATCAGGATGACATTTCTGACTATGTTGCCGCCAACATGAAGGATTCGATTAGCCGTACCAGCGGCGTCGGTGACGTACAGCTGTTCGGTTCTCAGTACGCGATGCGTATCTGGATGGATCCGAACAAGCTTAATAACTTCCAGCTGACGCCGGTTGACGTGATCAGCGCCCTGAAAGCGCAGAACGCCCAGGTTGCAGCAGGACAGTTAGGCGGTACTCCACCGGTGAAAGGTCAGCAGCTGAACGCCTCCATCGTGGCGCAGACCCGTCTGACCAATACTGAAGAGTTCGGCAACATTCTGCTGAAGGTTAACCAGGATGGTTCCCAGGTGCGTCTGCGCGATGTCGCGAAGATTGAGCTGGGTGGTGAGAACTATGACGTTATCGCGAAGTTTAACGGTCAGCCCGCGTCCGGTCTGGGTATTAAGCTCGCGACCGGCGCGAACGCGCTGGATACCGCCAACGCCATTCGTGCCGAACTGAAGAAAATGGAACCTTTCTTCCCGTCAGGCCTGAAGATTGTTTACCCGTATGACACCACCCCCTTCGTGCAGATCTCCATTCACGAAGTGGTGAAAACGCTGGTTGAAGCCATCATTCTGGTGTTCCTGGTGATGTACCTGTTCCTGCAGAACTTCCGCGCAACGCTGATTCCGACTATCGCCGTGCCGGTCGTACTGCTGGGGACGTTCGCTATCCTCGCGCTGTTCGGCTTCTCGATAAACACCCTCACCATGTTTGGTATGGTGCTCGCCATAGGCCTGCTCGTGGATGACGCCATCGTGGTGGTGGAAAACGTCGAGCGTGTAATGGCCGAAGAAGGGCTACCGCCGAAGGAGGCCACGCGTAAATCAATGGGCCAGATTCAGGGCGCGCTGGTGGGTATCGCGATGGTGCTTTCGGCGGTATTTATCCCGATGGCCTTCTTCGGCGGTTCTACCGGTGCGATTTACCGTCAGTTCTCGATCACTATCGTTTCCGCGATGGCGCTGTCGGTACTGGTGGCACTGATTCTGACCCCGGCGCTCTGCGCCACGATGCTGAAACCCATCCAGAAAGGCAGCCATGGCGCCACCACCGGCTTCTTCGGTTGGTTTAACCGCATGTTCGATAAGAGCACGCATCACTACACCGATAGCGTAGGCAATATCCTGCGCAGTACCGGTCGTTATCTGGTGCTGTACCTGATCATCGTTGTCGGCATGGCCTGGCTGTTCGTTCGTCTGCCAAGTTCGTTCCTGCCGGACGAAGACCAGGGCGTCTTCCTGAGCATGGCGCAGCTGCCTGCTGGCGCAACTCAGGAGCGTACCCAGAAAGTTCTGGATGAGATGACCGACTACTATCTCACCAAAGAGAAAAACAACGTTGAATCGGTATTCGCCGTAAACGGCTTTGGTTTCGCGGGTCGTGGGCAAAACACCGGTATCGCGTTCGTTTCTCTGAAGGACTGGAGCCAGCGTCCGGGCGAAGAGAACAAAGTTGAGGCGATTACCGGTCGCGCAATGGGGTATTTCTCGCAGATTAAAGACGCAATGGTCTTCGCCTTTAACCTGCCGGCAATTGTTGAACTGGGTACCGCAACGGGCTTTGACTTCCAGCTTATCGACCAGGCGGGACTGGGGCATGAAAAACTGACCCAGGCACGTAACCAGCTCTTTGGTATGGTCGCGCAGCATCCTGACGTCTTAACCGGCGTGCGTCCAAACGGACTGGAAGATACTCCGCAGTTTAAAGTGGATATCGATCAGGAAAAAGCGCAGGCTCTCGGCGTGTCTATCAGCGACATTAACACGACGCTTGGCGCAGCATGGGGTGGTAGCTACGTCAACGACTTCATTGACCGCGGTCGCGTGAAGAAAGTGTATATCATGTCTGAAGCGAAATACCGTATGCTGCCGGAAGATATCGGCAACTGGTACGTACGCGGCAGCGATGGACAGATGGTGCCCTTCTCCGCCTTCTCGACTTCACGCTGGGAATACGGCTCGCCGCGTCTGGAGCGTTACAACGGTCTGCCATCAATGGAAATCCTCGGCCAGGCGACACCGGGCAAGAGTACCGGTGAAGCGATGAACCTGATGGAAGAGCTGGCGGGTAAACTGCCTGCGGGTATTGGCTATGACTGGACCGGTATGTCTTATCAGGAACGGTTGTCAGGCAACCAGGCACCAGCGCTGTACGCTATCTCGCTGATTGTCGTCTTCCTGTGCCTGGCGGCGCTGTATGAAAGCTGGTCGATTCCGTTCTCGGTCATGCTGGTTGTTCCGCTGGGGGTTGTGGGTGCGCTGCTGGCGGCTACCTTCCGTGGATTAACCAACGACGTCTACTTCCAGGTTGGTCTGCTGACCACCATCGGCCTGTCGGCGAAGAACGCGATACTTATCGTTGAATTCGCCAAGGACCTGATGGATAAAGAGGGCAAAGGCCTGATCGAAGCCACGCTGGAAGCCGTTCGTATGCGTCTGCGTCCGATTCTGATGACCTCGCTGGCGTTCATCCTTGGGGTCATGCCGCTGGTTATCAGCTCCGGCGCAGGCTCCGGCGCGCAGAACGCCGTCGGTACTGGCGTAATGGGTGGGATGGTGACCGCGACGGTGCTGGCGATTTTCTTCGTGCCGGTGTTCTTCGTGGTGGTTCGCCGCCGCTTTAGTAAGAAAAATGAGGATATTGAGCACAGCCATCCGGTTGAGCATCATTAATCTATCTCCTCTCAGGGCCGCATTTGCGGCCCTTTTCTTTTGTTCCTCGTTAAAACGCACGGATTGTTATTGTCTAATTTATAAGCTGAGATATAATATTTAATGATGAGTCGCGGTGCTTATCTCCATTTTTTTTCCACAATTTTCTTTCCCGTGCCCTAACTCAGAATATTCTTAATCACTGATTTTATGTATGGTTGTCTCTCTATAACGGCTAAACGCGTCGGCTAACCTGATGAAATATAAGGTCAGTATTCGTTTTTTCCGATCGGGGTAACGGCACGATATAATAAAGTCCGAGGCATTGAAGATAAAAGGACGCTGATAATTGTAATTTTTCGTAATAGCACGATGAAATCTTTTTAAGAGTGGATTATAGTTAAACAGCAAGATTACAATGTATGTGTCAGGTCTGTTAGTCGTGTTCATCCCACAACGGTGTCGATAATCGTCGTTTAAACCACTCAAAAGGGGATGCGTTATGGACGAATACTCGCCAAAAAGACATGATATTGCGCAGCTTAAATTTCTCTGCGAAACCCTGTATCATGACTGTCTTGCAAACCTGGAAGAGAGCAACCACGGCTGGGTTAATGACCCGACCTCGGCTGTCAATCTTCAACTTAATGAATTGATCGAGCACATTGCCGCGTTCGCACTTAATTATAAAATTAAGTACGCAGAGGATAATAAGCTGATTACCCAGATTGATGAATATCTGGATGACACTTTCGTCTTGTTCAGCAACTACGGCATTAACAGCGCAGATCTGCAGAAATGGCGTAAATCTGGCAATCGGTTATTCCGCTGCTTTGTCAACGCCTGTCGGGAAAACCCGGCCAGTCTTTCTTGTTAGTATTATTACAATCAAAAGGTGAATTTATGTCTGATAAAACATTAACCAAAATAGACTATTTGATGCGTTTACGACGCTGTCAGACAATTGATACGCTGGAGCGCGTAATTGAAAAAAATAAATATGAACTTTCCGATAATGAACTGGCGGTATTTTACTCAGCGGCCGACCATCGTCTTGCTGAGCTGACGATGAATAAACTGTATGACAAGATCCCCCCTTCAGTCTGGAAATTTATCCGCTAGTTTATTTCAAATGAAAGTCATACATCTCGTGCCGAAAACGCCCCTCTCTCGTGATGATAATAAGTGTGACAGTGCTCACAGATGTTGGCTCAATGCGAATATGAAACCGGTTTCTTTTTTATACTATGGCGGCCTAACGATAAGCAAATAAGGAAAGCCTCCATGAGCGAAGAGAAACAAAAAATGATTGCCGGCGAACTGTATCTGGCAGGTGACGCCACGTTGAAAGCCGATCGTCTGCGGGCCAGACAGCTGCTGCACCGCTACAATCATTCGGCGCCTGAAGAACGTGAATTAAGAAACGCATTACTTTCTGAACTGTTTGGGCACGCGAGTGACGCGTATATCGAACCCACATTTCGCTGTGACTATGGCTACAATATCTTCCTCGGCAAAAATTTCTACGCTAACTTTGATTGCGTCATGCTTGACGTCTGTCCAATTCATATTGGCGATAACTGCATGCTGGCGCCGGGCGTGCATATTTATACCGCTACGCATCCCCTTGACCCTGTCGACCGCAACAGTGGTCAAGAGTACGGAAAACCCGTCACCATTGGCCACAATGTGTGGATTGGCGGCCGGGCAGTGATTAATCCAGGCGTCACTATCGGCGATAATGCCGTGGTGGCGTCGGGGGCCGTCGTAGTAAAAAATGTGCCGGCCAACGCCGTCGTCGGCGGAAACCCGGCACGGATAATCAAAATGCTGGAGAGCGAAAAACGGTAACTGTTATGCTTTTCTGCAACCAATCTGTTACTTTCCCCATGGATTTACGCAACATAAAATAGCCTTCAGGCTGAGCCCGGTTTGTCACGCCTGGATACGGGCTCATGGCAGAATTTGGGGAATAAGATGACAGAAATACAGCTGCTGCTGAAGAGCACCATTGATGAGCTAAATGTGAAAGAGAAGCGCGACAACCGTCCGCGCTTTAGCATTAGCTTTATTCGCAACCATCCATGGCTTTTTGTCGCCATGTACGCGGCTTTCCTGGCCACGCTTATTGTGATGCTACGTTCCGAAACGCTGGTAGATTCTGTCTGGCTGTTAATTGTGTTATTTGTTCTGCTAAACGGTTTCTTTTTCTTCGACGTCTACCCGCGCTATCGTTATGAAGATATTGACGTTCTTGATTTCCGCGTGTGCTACAACGGTGAGTGGTACAACACCCGATTTGTCCCTGAGCAGCTGCTTGAACGCATCCTGCAATCGCCACGCGTCGGCGGCGAACAAAAGGCTCAGCTACAAAAAATGATCGCCACCAAAGGCGAACTCTCCTTTTACGATGTGTTTTCTCTTACCCGCGTCGGTCCAGCGCAATAAGACGGCTCAGCGTCCGTACCGCAGCCATAAAATGCGAGGCGGACGTATTACCGTAGCCCAGAACAAAGCCGCTTCGCGCCGTGTTTACATCCAGGTAAAAACGGCTTAACGCCCCGGGTGCCAGCTGAAACCGCCGGGCCTGCTGCACAATCGCCAGGTCATCCACGTTGTCGATAGCAACGGTCAGGTGCAGGCCCCCCTCGCCGCCAAACAGTTCATAAGGATGCCTGAGCTCTTGAGCCAGAATCTCCCGCAGCTGCTGCTGACGTTTACGGTATAAACGGCGCATGGCGGCTAAATGACGTGCGTAGTGCCCCTCTTCAATGAACAACGCCAGCGCCCTCTGTTCGGCCCGATGGCCGCCGCGTAATAGCGAACCAATGGCGCCACGTGCGGCCTCCGCCAGCGCGGGAGGCATCACCATAAAGCCAATGCGCAGCGACGGAAATAGCGTTTTGCTGAATGTCCCCAGATAAACCACCGGCGCCTGCCTGGCCATCCCCAGCATGGCCGGAATGGGCTCACCGCTGTAGCGAAACTCGCTGTCGTAATCATCTTCAATAATCCATGAATCATGCCGGCGGGCATACTCCAGTAGCGCCAGTCGCCTCCCGGCACTCATCACTGCTCCGCAGGGGTATTGATGGGAAGGTGAAGTAAAGATCAATCGCGGCGCTTCACTATCATTATGACTATCAAAACGCATCCCTTCATGATCAACCGGCACGCCCTCTATATGGAGTCCGGATTTGAGAAAGATGCTTTTTGCTCCCGGATAGCCGGGTTCTTCTACCCATGCCGTATCGCCAGCGACGCTCAGCAGATGCGTGCATAAATCGACGCCTTCCAGCGCACCTTCCGTAATCACAATCTGGCTGGCTTCACAGCGGATCCCCCGCGAGAGCGCAAGGTGGCGGGCAATGGCTTTGCGCAGTACGAGCTCTCCCTGCGCATCGCCGTAGCCCAATAATGCGCTTCCCTCTTCACGCAGTACGCGATCCAGGAGCCGGCGCCAGATGGAAAGCGGAAAGTAGTTAACCGCAGGCATTCCCGGCGTAAAGAGCAGCGTGGGTGAATCACGATGGATTGCCGCTGGTAATCCCTGTAAGTATTCAGGGAGCACAATATGGCGCGCCTCAACGTCCCCCTCTCCCTGAGTTCCTAAAGGCGCGACGGACGTCCCCTGGCGGCTACGTAATAAATACCCCTCTATCGCCAGCTGCTCCAGCGCGCCGTTGACGGTGTTGCGCGACAGCCCCAGACGCTGGGCCATGGCGCGCGAGCCGGGTAAACGGCTATCACCTGCCAGCGCCCCCTGTAAAATCGCCTCGCGTAGTGTCTGATAGAGCGTACGCTGCAGGGTTCCACCTCCCCTGCCGCGCAGGGCCTGCTCCAGTAAAGCAAAAAAAGCATCATCCGGAATATTCATCATCGCTCCTCGTGGCACCCTAAAAACATACTCCTGTGGCTCTTTTTATGGAACCAACAAGCGCCTAATCTCGCAGCATTCACCTGCCAAAGGAAAACCTCATGATCCATCTTAATCAATTCGATCAACCCGTTGGCGCAGCCCTGCCCGACTGGCAGCCCCGTCCGCATCCTGAAAGGTTGAATCTGCAAGGTCGCCTTTGCCGCCTTGAGCCATTGCGTTCCACGCACGCCGGTGCGCTGTTTGACGCCCATCGGCTGGCCCCGGACACCCGAAGCTGGACGTGGCTGCTGCGTGAGCCGGATAACAGCGTAGAGGAATACCGCGCGTGGATAGAGCACGTTTCCGGGCAGGCCGATCCCATTCACTTTGCCGTGATAGATCAACGGACAGACCAGCCCGTCGGCTCACTGGCGCTGATGAGAATCGATGCTAAAAATGGCGTTGTTGAAGTCGGCCACGTTCACTTCTCGCCTTTACTAAGCCGGACGGCGATGGCCACCGAGGCCCAATGGCTGCTGATGCATTATATTTTTGCAACGCTCGGCTATCGTCGCTACGAGTGGAAATGCAACAGTTTGAACGAGCCTTCACGCCGGGCGGCGCTGCGGCTGGGATTTCAGTATGAGGGGCGTTTTCGTCAGGCGCTGGTGATAAAGGGCCACAACCGCGATACCGACTGGTTTTCGATTATCGATTCCGAGGGGCCGCAGATTGACAAGGCAATGCAGCAGTGGCTGGCCGCCGACAACTTTAGCGCCGACGGCCGGCAGTTACGAACGCTGGAGAGCTTCCGTTAACGTCTCTTCTTGCGCCCCTGGACGGCCTTAAAGCGAGGATTACTTTTGCAGATAACGTACAGCCGCCCTTTACGCTTGACGATCTGGCAATCCGGGTGGCGCTGTTTCGCGCTACGCAATGAGTTGAGCACCTGCATTATTTACTCCTTTTCGCATCAATAAAACCGCCGAAGCGCTGGCGGAAACGCGCGGTGCTGCCTTCATTGTTGAAGGCCTTCTGTTTGCCGGTGTAATACGGATGCGATTTGGAGGAGACATCGAGCGTTACGTAGGGATACGTCTCGCCTTCCAGCTCAATTTCGCGCTCGGTACGGATCGTTGATCCGACTTTGAAGTATTCATTGGCGCTGGTATCGTGAAAAACCACCGTACGATAATGCGGATGAATATTGGGTTTCATAGCGACCTCAATCATTACGTTATAACATAACATTATGGTACGCCGGGTGAATACAAAGATCAACCCTGAGAATGGAAGGGGCTAAAGGGCGGCGCAGGCCGCCCGTTGCGGATTAAGGATTAAGCTGATGCGCCAGCGCTCTGAGCTGTTCGGCAATAGACTGCAGGTTTTTACCTGGCTCCGTTTTTGGCCCGGTAGAGTGGCGCACGACCAGACGAGCCGGAAGGATAGAAGAAGTATGAGATGTCTCGTGATCGCCGCTATCGAGAAGGCGCCGGACGGCCTCTTTTCCTTGTAAATCAAGATCCAGCGAAACGGTGGTGAGCGCCGGGTAAAAGAACGAACTCTCATAGGTGTCATCATAACCAATAACCGATTTTTCCCCCGGAATCGGCACCTGATGTTGGTGAAACGCGCTCAGTACGCCCAGCGCCATCTGATCGTTACCCACCAGAACGGCGGTAAAGTTTGGCGTCTCCCGCAGCATTTGCAGCGCGCCGGCATAGCCGCTCTGCGCATCCCAGTTACCGCGAATCACCGTGACCGGCTGCAGGCCATATCCCTCAAGGGTCTCAATCCAGCTTTTCAGACGCAGTTTGGCCGATACCGAGCTTTCCGGGCCGGCTAGCAGCGCGATCTCCCGATGCCCCATTTCATAGAGATATTTGACGCTGGCCCGGGTGCCGTCAGCCGGGTTAAACGAAACGTTAAACACGGAGCTGTAGGGGTCAACATCTAAAAAAAGACAGACGATATCATCGTTATCAGCGGCAATTTTTTGAGCCAGTTCAGTCTCCAGCGGCACGTTGATGATGACCTTATCTACCAGCTGAGACTTAAGTTCATTAATGGAATCTTGAATACTTTGGTTGACGCTCTCATCGATCATGGAGATGAGCACCTGATAGCCTTCTACATTCGCATAGCGTTTTACCGCAGCAGCCACCTGAGAAGGCGCGTGCAATGCGAGGGAGATGGTGACCAGGCCCACGGTGCGGCTTTGCTTTCCTACCAGCTGCTGCGCCAGGCGGTTTGGGACATAGCGCAGCTCCTCGATGGATTTCTCCACCTTGCTGCGTGTGGCTTTGGATACATTAGCAGATTTATTGAGTACCCTGGACACGGTCTGATAGGAGACGCCCGCATGGCGAGCAACGTCTTCTAAGGTCGCGCTTTTAGACTTCATAGTCCGGTTCCTTATGTTGTTATCCCTGGATTGTAACAGGGGCAATGTGAAAAAACGCTCATCGCCGCGTCCCCCGAACCACAATCATCACAAAAAGTATTACGCTCACAATACAACAAATTGTGAATGGACTCACTAGTCGTAACAAAACCCGCCAATTTATTTGCAGTTAATCACACTATAGCGATCATTTAATTGCCTGAATTCTGGTTTAGGCATTTTATGACATCGGTTATGTGAACGTAATACAAAACAATAAGAGGATAGACATGAACACTACGCTGCGCACACTCTCCGCTGCGTTGGCCGCTGCGCTGATTTCACCATCCGTGTTTGCTGCTTCCGCCACGCTTCCGGGTATCGATTTTCATGGCTATATGCGCGCCGGGGTTGGGGTCTCCGGCGACGGTAGTCAGGCCGAATGGCAAAAAAACAAAATTGGCCGTCTGGGTAATGAGTCCGATACCTACGGCGAGCTGGAGCTGGGATCAGAGGTCTATAAGAAGAATGACGTTAGCTTCTATCTTGATAGCATGGTCAGCATGGTCTCTGACGGTTCTAACGATAACGAAACCACGCTCGATGATGATGCCCAATTCGGCCTGCGCCAGCTCAACCTGCAAATCAAAGGGCTGGTCCCCGGCGATCCGAACGCGGTCATTTGGGGCGGTAAACGCTACTACCAGCGCCACGATCTCCACATCATTGATACCAAATACTGGAACATTTCCGGATCCGGTGCCGGGATCGAAAACTATACGCTCGGCCCGGGGGCCGTTTCATTTGCCTGGATCCGCGGAGATGCCAATGACGTCGACTACCGCGTCGATGGCGATAGCAACGTCAACATTAACTACCTCGACCTGCGCTACGCAGGCTGGAAGCCGTGGGCCGGTTCGTGGACCGAATTTGGTATCGACTACGCGATGCCGAATACCACTAAAAAGCAGGACTCCTACGGTGGTCTATACGATGCTGAAAACGGCGTCATGCTAACCGGTGAAATCAGCCAGGATATGCTGGGTGGTTACAACAAAACGGTGCTGCAGTACGCAAACAAAGGGCTGGCGCAGAACATGGTTTCCCAGGGCGGCGGCTGGTACGACATGTGGAACTACGTCAATGACGCCACCGGATACCGCGTGATTAATACCGGTTTAATTCCGATTACCGAAAAGTTCTCCATTAACCACGTTCTCACCTGGGGCTCCGCGGACAACATCACCGATTACACGGATAAAACGCGCATGCTGTCGCTGGTGGCTCGCGGGCAGTATCAGTTCACCGAATACGTGCGCCTGATTGGCGAAGTGGGTGGCTTTTACCAAAAAGATAGCTACAAGAACAATACTGATTATAAGCAGGCCGGTGAGAAATATACCATCGCGCTGGGCCTGGCCGATGGCCCTGACTTTATGTCTCGCCCGGAACTGCGCATTTTCGCTTCGTATCTGAATGACTCTGAAAACGGTAAACCGTTCGAAGATCAAACTGCCAATAATACGTGGAACTTTGGTGTACAGGTCGAGGCCTGGTGGTAGTCGTCATTTAACTGTTTTATCTCCAGCTGTAAGGTCGTTAATTACCCTCCGGTAATCATTATTGCCATTGAATGCTTTGTTTTCTTTTCGGGATAACTCATTATTGCGTTATCCCGTTTTATTTTATTTACGGCTGGCAAAGTGTTCGTCAAGTAATTGACGCAAAGCATCCGACTGTTTACCGAAAATAGCATGCACCTGCTGCCCAAGGATAATAACGCCAAGCGCTCCCTGCTGCTGTAGCCCCTGAGAGTCAACAATCGACAGATTATTCACCGTGACGCGTAAGCGGGTGATACAGGCGTCAACGTTGACAATATTCGCCTCGCCGCCAAAAGCCTGAATTAAACGTTCAATCTGTTGTTGTTCCGCCGGGCTTAACGTTACCGCCGGACGAGACTGGGAGAAATAATTCAGAAAGGATTTTAAACTCACCATAATAGACTCCTGATAAGCAGATAAAAAAACGCCTGCTCTTGCGAGCAGGCGTGGATAGAGAAAAATTACGCGTGACGGCTGAGAATGCGGCAATCCCACGCTTTTAAGGTCAACGGCGCGTTCAGTGCCGTGCCGGTGAGGCTGTCCTGATAGCCCTGCGGTAAGGTCACCTGCTGCTGCTGCGCGCTGTAGTTTTGCAGGAACACGTAGGTGGTCTCACCGTCCGTCCGTGCGGTCGCCACCACGCCCGGCGGGAAATCGGCTGCCACCGCACGCGGCAGCGACAGCTCTTTACTTATGGCGGTGAAGAAGTCCCGCTGGAAAGCCAGATCGTTGCGCGAAGCGACGTGCCAGGCCTTACCTTTACCCACGTGATTGACGGTAACCGCCGGTCTTCCCGCGTAAAAATCATCGCGGTAGGTCGCCAGCGGCTGCGCCGTTTCGACATGGATCAGTTCACACAGATGGCGTACCTGATACGGTCCCTGCAGGCCCCCTTCATTGCCCGCCAGCCCCTGTACCAGGTTGCGTTCGCCGTCGTTCAGGCAGTCAATCTCTTCCGCCCAAATGCCCAGCAGTTTACGCAGCGGGCCCGGGAAACCGCCGAGATGGCAAAGGTCGGATTCGTTAACAATACCCGTCCAGTATGTTGTAACTAAATGACCACCGTTAGCCACAAACGCTTCGGCGCGTTCGGCAAATCCCTCACGAACCATATACAGCATTGGCGCAATGACCAGTTGATAAGGACTCAGGTCAACGTCAGCATCGATAACATCAACCGCAATCCCCTGCTCCCAGAACGGACGGTAATGTTCGTTGACGGTATTTTCATACTCCATGCCGAGATTTCGCGGCCCCTGTGCATCATCCAGCGCCCAGCGGTTTTGCTGGTCGAAGATAATCGCCACTTTCGCATCCGTCCGGCAGCCCACGACGCCCGGCAGCTGGCTTAACATCTCGCCGAGCGCCGTCACTTCACGGCCCACGCGCGTATCCAGATGACCGACATGATCGATAATCGCGCCATGAAACTTCTCAACCGAACCGCGGCTCTTACGCCACTGAAAGTACTGCACCGAATCCGCGCCGTGCGCCACCGCCTGCAGAGAAGAGAGAATATGCATTCCCGGTTTCTTTAGCTTACTGGTCGGCTGCCAGTTGGTCGCGCTCGGGGTGGATTCCATTAACACAAACGGTTTGCCGCCCTTCAGGCTGCGCATCATGTCATGATACATGGCGGTGTAGCAGGCCAGCGTGGTTTCATCTTTATCACGGTGCCACATGGGGTAGCTGTCCCATGAGATAAAGTCCAGCACCTGCGCCAGCTGCCAGTAGTCGTAATCGTAGAAATACTCCATAAAGTTGGTTGTTACCGGCAGCGCAGCATTCGCCGCTTTCAGCGGCGCAATTTCGTGGCGGCAGAAGTCCGTCACCTGAGCGGTATTAAAGCGATGCCAGTCCAGGTTCAGACCATGAATGGAGACTTCCCCCTGCGGGGCCGGAGATTCGATCTGCGACCAGTCGCTGTAGGTGTGGCTCCAGAAGGTGCTCCACCAGGCGTGATTGAGGTTATCCAGCGTTTCATAGCGCGCTTTCAGCCAGTCGCGGAAACGCTCCTGGCACAGGCTACAGTGGCACTCTCCGCCGTATTCATTGGAGATATGCCAGCCCAGCACCGCCGGATGCTGCGAGTAGCGCTCCGCCAGCAGGGAATTTATTTTCAGGGTTTTATCACGGTAGACCGGCGACGACATACAGTGATTATGACGTCCACCGTGCAGCGCAGGCACCCGATCGCGACCGACGCGCAGGACCTGAGGATATTTCTGCGACATCCAGGCCGGGCGCGCGCCGCTTGGGGTCGCGAGAAAGACATGAATGCCGGCGGCATAGAGTTTATCCAGAATACTGTCCAACCAGCCAAACTCAAATACGCCTTCCTGAGGTTCAAGTTTCGCCCAGCTAAATATCCCTACCGACATGACATTACATTTTGCCTGCTGCATCATGGCAATATCTTTATCGATAATATCGGGATAGTTCTCCCACTGCTCCGGGTTATAGTCGGCGCCATGCAATAGCGCATTGACCTTCGGACTCAAAGGCGCAAATTTTTTCATAATAAACATCCTGAAGTGTAAAGCTGAATAATTAATTGAATACCTTCATCGACGGCAATGCTTTTCCCTGGCAATCAAACAGCGCCTGATTTTCCCGGGCATTCCCCTCTTTCCATTCATCATGGATATATTTCATTCCGGCAGGCGTCGCCCAGGTATTTCCCGGTACGGCAATCCACGTCGGCTCCCAATAAAAAATACCTTTACCGCGGTGATCCGGTACGTCCGCAACGGCCTGCATTAAGTCGTGAATATAATTATATTGCCCCTGTACGGTGGCAGGATAACCGCCATCCTTTTCCTCTTTCGCCTGGAAACTATTTTCGGCGTTGTCGCAGTTTTCCAGGGTATAGGCGTAAGCGGCTTCCACCACTATCACGTCTTTGTTATAGCGCTTGCTGATATCGTCCATATTGGCTTTCAGCGCGCTAATCGGACCATTCCAGTAGGTGTACATCGACAGACCAATGATGTCGTAAGGCACGTTGCGCTTGCTGATTTCATCAAACCACCAGCGGAAGGTGTCGTTTTTCGTGCCTTCGGCCAGATGAAGCATAATTTTAATCTGCTCGCCGCCGGTGAGGTTTTCCTTCAGGCCGTCAATGGCGGCGTTAAGCAGCCCCGCCAGGCGATCGAACTCGCCGCCGCCCTGCCCCCAGCTTTTGCCCTCCGGCCACAGCATACCGCCGTTGATCTCGTTGCCGATCTGGACCATATCCGGCAGCACCCCCTCCTGCTTAAAGCGGGCAATCGTGTCGCGGGTGTAGTCGTGGATCGTGGTTTTCAGCTGCGGATAATCCATTTTCTCCCAGGCCTTCGGCTTGAACTGCTTGCCCGGATCGGTCCAGAAATCGCTGTAGTGAAAATCAAGCAGCAGCTTCATACCCTGCGCTTTTGCGCGCTTCGCCAGCGCCAGCGTCGCCGCCAGATCGTTATCGCCGCCGCCGTAGCGCTGACCCTGGGCGTCTTTTGGATCCACCCACAGGCGCAGGCGAACATAGTTCACGCCCTCGGCCTTCAGAATCGCGATCGGATCCTGCGGCTGATTGTTGTGGTTAAAGAACTTCGCGCCGTGCTTTTCCGCATCCAGCAGCGTGGAGATATCCGCGCCTTTAATAAAATCAGCGGGCATATTGCTAAACGCCTTCGTTTGCAGCGCATCTGCCGCCAGCGTACCGGCGGAAAAACAGCATGCCAGAGAAACAGCAAGCCACGCGGGTGTTAATCTTTTCATGGGGTTATCCTTTTGTACTGCCTGAGGTGAGGCCGGAAACAAAGTATTTTTGTAGCGCCAGATAGAGAATGGCCACCGGGACGGCAATCAGCACCGCGCCCGCCGCGTAGGTGGTGTAGCTGGCGCCCATTTTCTGCGCCACCAGGTTATACAGGCCAATCGGCAGCGTGTATTTATCCGGGGTACGCAAAATGGTGCTGGAGAGGATGAAATCCCCCAGCGGGCCGGTAAATGAAAACAGCGCCACCACCGCCAGAATCGGCTTCGACAGCGGCATAATGATTTCGATAAAGATGCGGAAGCTGCTGGCGCCATCCATCCGCGCGGATTCATCCAGATCTTTGGGGATCGCGTCCAGATACCCCTTCATGAGCCAGGTATTCATCGGGATCATGCCGCCAACGTAGATCAGCACCAGCGCCAGATGGCTATTGATCAACCCCAGCAGCTGAGAGAGAACAAAGATCGCAATCAGCGCTGAGAACTGCGGGATCATCTGCAGCAGCAGAAACAGCATCAGCCCGTTCTGCCGCCCTTTGAAACGAAAACGGGAGAACGCATAGGCCGTGAAGCTCACGCTGATTAAGGTCAACGCCATGGTCATGAAGCTGATTTTCATCGAGTTCCAGTACCAGGTGAGATAATTCACATTGCCGTTAAACAGATCCGCGTAATGCTGGAACGACAGGTTTTCAGGAATAATCGACGTACTCAGCAGACTGTTCCCGGCGTTCAGAGACGCCCCTACCGTCCAGACCAGCGGATATATAATGATCGTCGATACAAAGAGGACCACCAGCCAGGTGAGAGACAGGCGAATCCACTTTTCGCGTTTAATACTCGGTGATTTAGCCATGTTGCTTCCCTTACGCCATGTCGTCGTTTTTGAAGGATTTCGTGGCGCGGAACTGCCACAACGCCAGGCCGACGACAAAAATCGACAGCAGAATCGTGATGGTGGCCGCGATGGCGTATTGCGAAGACGACATCGTTAATTTGTAGATCCACGACACCAGAATATCCGTACCGCCGGCATTCGACCCGGCTACCGCCGGTCCGCCGTTATTGAACAGGTAGATGATATTGAAGTTGTTAAAATTGAAGGTGTACTGAGTGATGATGATCGGCGCAATGGAGTAGAGCACCAGCGGCAGAGTAATGGTCCGCAGGCGGGTAAACGCGCTGGCGCCATCCATGGTGGCCGCTTCATACAGATCGTCCGGGATCGCCTGCAGGACGCCGGTGGTCATGGCGAAAACAAACGGAAAGCCCAGCCAGGTTTGCATCATGATCAGCGCCGTTTTAGTCCAGAACGGGTCGGTCAGCCAGGCCTTCGGCGTGATGCCAAAGAAGGACAAAATGGCGTTGTTAATCACCCCGAATGAATCATTGAACATGCCGGCAAAAACCAGAATCGTCACGAAGCCCGGCACCGCCCACGGCAGAATGAAAATTGTGCGGATCATCGGCTTAAAGCGCAGATCTTTCTGGTTGACCAGAATCGCCAGCAGCACGCCGACGGTACATTGCAGGGTCGTCGCCAGCAGCGTCCACACCACCGTCCACTGCAGTACGTCAAAGAAGGTCGAGCGCCAGATGGATAATGTGAAAATATTGATGAAGTTTTTGAATCCCACCCAATCCACCAGCTTCGCCGGCGGCGTGTGATAAAGGTTGTAGTTAGTAAAGGCGATAGCAAAACCAAACAGGATCGGGAAGATGACCACAAACACCAGCAGTATGAAGCCGGGCGTGATCATCAGATACGGGAAACCCTCGCTGAGCAGCATCTGATACTGCTTGCGTACGCTATTCAGCGCCATGCCTTCATCGCGCTTTTTGCCGTTAACCCAGGCATCGCGCAGCGAGAGGAAATAGACCAACAAACCGAATGCGATAATCAGTACGCTGATTATCCCTTCCGCCAGCAGGAAAATAGAGTTATCCCGCGGGACTTCCTCGCCTAAGGTATATAACCCCCACAGGCCTTCGCTGAGAAAGTCATAGAAAATGCTCATAAAACTGCTCAGCAGCACCAGGAAGACAATCCCCTTCAGCCACTGGCGGTGATAAAACTGCCCAAAACCCGGCACGATAGCCAGCAACAGGCCGCACCACGCATGGCGTCCTGCGCCGCGCGCTTCGGCAATATTTTCGCTGGGATTGATAATCACACACGACTCCTTCTGAAAACGGGAGGACGGCCCTCCCGTTCTGTTACATCACCGGATTATTGATTGCTGGCCTGCATGGCTTCGATCTGCATCTTGATCTGCTTTTCAGCGTTATCGAGCGCCGCCTTCGGCTCCTGTTTACCGGTCAGGCTAAGCTCGAGCGCGGCGTTCGCCGGGCCCCATACCTCTCCCATTTCTGGGATCCCGGGCATCGCCGTCGCCCGCGCTGACTGCACCGCCACCGCGCTGGCCTTTTCGTCATTCTTAATCAGCGGATCGTCAATCATGGCCTTCAGCGGCGGGATTTCTCCGGTGGCGACATAGCGCGCTTTCACGTACTGCGGCTGGTTGATGAACTCGATAAACTGCTGCGCCAGCGCTTTATCTTTACTCCACGTCGAGACGACATAGCCCTTCACGCCGAGGAAGGAGCTCATCGGTTTGCCATCCGGCAGCGTCGGCAAAGGCGCGACGCCATAATGAATGCCTGCCGCTTCATACGGCTGGAAGGCCCACGGGCCGTTAATCACCGCAGCCGCTTTCTTCTCGGTGAACAGCGAGTCGATGGCGTTCAGCCCGTTATCGCCGAGGATCCCCGCCGGGAATACCTTGTCGGTGTAGAATTTTTTCAGGAAAGTCACCGCTTCCACCGCGCCTGGCTTATTCAGGCCGACATCCTGCGGGTTGAAGCCGCCTTTGTCGTTTTTGCCAAAGATATAGCCGCCCATTGGGCCAATAGCGCCCCAGCTGTAATAGATCTGGTCAAACTTCGCCAGCAGGCCATACTTACCCTCTTCGCGCTGCTTCTTCGAATAGTCGAACCAGTCCTGCAGGCTATCCAGCGGCTTATCGAGCAGGTCTTTGTTGTAAATCAGCACCAGGGTTTCCACCGCTTTCGGTACGCCGTAAAGCACGTTATCCATATGGAACGCGTTGATTGATGCCGGCGTAAAGGCCTCCTGCTTCGCCGGGTCCAGCGTCAGGGGAGACAGCAGTCCCTGGACGACCGCACCGCCTAGCTGGTCATTAGGGATCACCAGCACGTCCGGGCCAATGCCCGCCGGGCCATCAAGGCGCAGCTTTTCAAGCTGCTGGGCGTACGGCATTTCCTGCACGTTCACCTTAATGTTGAACTGCTTTTCAAAATCGCTTACCGCGGCCTTAATGCCGTCGGATTTTTTGATGTCTTCCCAGACGTTGAGCTGTCCGGCCGCGTGCGCTTGCAGGCTAACCAGCTGCCCAGCAGCCAGAGTAGTAAGGATCAGTGCAGCAAGAGTGTTCTTTTTCATTATCAACCTCATGTGAAGGTATAACAATTTAATGGTTTTTATTGGGCGATGTGACTTCCGAGAATCTTTCAGTTAACTGATAAACGGTGATTCATAAACAAATATGCCGTTATTCCTGATTTGTTATACGGTACGCTTTGAATGCTGACAAAACTACTGAAAGCTGCCAGTTGTGTGATCGTGATTGCAGAAATGAAACATCGATATAGGGCGCTAAAACTCTGGAAGTTATAGTCACTGCATGATTTTAGTGTCGTTGAGCATCGCCCGGCTGAATTGTTACACGTTATACAAATAATGCGTCACAGCCCAAATCCCAACGGCAAAAACGGCTACTAACCCGGGGAGTGTTGATGTCCAATATACGACTGAGGAATGTCACCAAACGGTTCGGCAGTACAGTGACGCTGCATCAGGTAAATCTTGATATTGAAGATGGCGAGTTTGCGGTTTTCGTCGGTCCGTCAGGCTGCGGCAAATCGACGCTACTGCGAATGATTGCCGGTCTCGAAGAGGTGAGCGAAGGTGAAGTGCTTATTGGCGATGAGGTGATGAATGATGTCGTTCCTGCCCATCGCGGCGTCGCCATGGTATTCCAGTCCTATGCGCTCTACCCGCATATGACGGTAGCGGAAAATATGGGCTATGGCCTGAAGGTGAATAAAGTGCCAAAAGATGAAATTCGCCGCCAGGTTGAAATGGTGGCGAAAACGCTGCAGCTCTCTCATCTGCTGGATCGCAAACCTAAGCAGCTTTCCGGCGGCCAGCGCCAGCGCGTGGCGATCGGTCGCGCCATCGTGCGTAATCCACGGGTGTTTATGTTTGATGAACCCCTCTCCAACCTGGATGCCGAGCTGCGCGTTGAGATGCGCCTGCATATTGCTAAACTGCATCATGAACTCAAAACCACCATGGTTTATGTCACCCACGATCAGGTTGAAGCGATGACGCTGGCCGATAAAATCGTGGTAATGAACTACGGCAAAGTTGAGCAGATGGGTTCGCCGATGTCGCTGTATTACAACCCGGTCAATAAGTTCGTTGCGGGATTTATCGGTTCGCCGAAAATGAACTTCCTGCCCGCGACGGTCACCGCATGGCAGCCGGGCCAGCTTAGCGTGAAGATGGCGCAAGATCATAATCTGACGCTCAATATCACCACATCGCCGCTGCAGCCCGGCGCTGCCGTTACCCTCGGTATTCGCCCTGAACATCTCTCAACTGATGTGAATATCGGTACCGTAGTTGAGTTTCAATGTGAAGTCGTGGAGAGACTGGGTAACAACACCTATCTGTTCGGCCAGTGCTACGGCCACGATAACGTCAAAATTCTGCTGCCCGGCGACGTTCATTTCCGTCCATGGCAGAAGATAAGGGTCGCGTTTGACGATCGCTACTGCATGGTCTTTGACGAAAACGACCAGCGGATTAGCGCTGACATCGCTGCCCCGGACGCCCATTAAGCGCAACATATGACTGTCATGATTGCGCTTTAGAATATGAATCTGTGCTGACAACGCTTATTGCCAGCATACCAGCCCTCGTTTTTCTCCGCGACGCTCCAGGCCTTGGGCGTCGCGGTTCATCCACTGTTAGCCCGAATTCGTTGCTATCTTGCGGTTCGGGCCTTTTTCTACCCCGTGCTGAATCCTCTTTTATCTTTCGCGTATACTCATCGAACCCCTCAATAAAATAAGGAAATACTCATGACGACCCGGCATCAGGTGAGTCTGGTTACAGGGGTATTGATACTCGCCATTATCCTGCCGGTCGCGCTGAGCATCTGGCTGGCAATGCAGCAGGCCAAAGAGCAATTTTATAGCGAACTGGACAACTTTTCCGTCCGCGTACTGGCCCGCGTTCAGCAGGTTGCCGATCAGGCAAGAGAGGCGCTGAAGGAAGCTGATGCGCATGCGGCTACCACCTGCAGTCCGCAGCATTTGCTCACGATGCGACGGATCGCCTATACCCATCGCTACGTTCAGGAAGTGCTGTGGTTACATGAGGGTATTCCGCAGTGCTCTTCCCTCGAAGATCATCAGGTTTCGGTTACCTTTCCTGCTCCCGACCATATCACGGCCGATGGCTATCGTACCTGGCTTACCTCAGTTAACGACCTGGGTCTGAAACATAAAATGACGGCCATGGGCAGCGAGCATCACGTGGTGATGATCGATCCCGTGTCGTTTATCGATGTCATTCCATTAGGCCATGAAGAGATTCACACGCTCTTGTTCGGCACGCAGCGCGATCAAATCATTATTAGCAGTAAACCGCTCAACGCTGCCGTCTGGGAGAAAATTAAGCATCAGTATGCCAGGACCCTAACCCTCGATAGCACCGTTTATCGTCTTCATCGTCTCCCGGAGTTGGGGCTGGCCATTGCCACCTGGTCCTCGACGGTGCCGCTGCAGAAAAAGCTACATCAGCAGCTGATGCTGTGGCTGCCGATTGGTCTGTTCACCAGCCTTCTGGCCTCATTTCTGCTGCTTCGCCTGCTGCGGAGGCTGCGCTCACCGCGTAATGGGATGCTGGACGCGCTGAATTCTCATGCCATCCAGGTTTATTACCAGCCCATTATTTCGCTGCAGAGTGGAAAGATCGTCGGCGCGGAGGCGCTTGCTCGCTGGAGGCAGCCCGATGGCAGTTTCTTATCGCCGGATATTTTTATTCCGCTTGCCGAACAAACCGGGCTGATTACCCGCTTAACCGAAGATATTGTACGGAAAATATTTACCGATCTCGGTACCTGGCTGCGGCAGCGCCCGGAGATACATATCTCGATAAACCTGTCGGTTGATGATTTGCGTTCGCCAAGGCTGCCGATGCTGTTACAAGAGCAGCTTCAGCGCTGGGGCATCAGCGCTCAGCAGATCATTCTGGAAATCACCGAGCGCGGTTTTGTCGACCCGCAAACCACTCTGCCAGTCATCGCCGGCTATCGTCAGGCCGGACACCGTATCTCCATCGATGACTTCGGCACCGGCTATTCCAGCCTGAGCTATTTACAAAAGCTGGACGTTGATACCCTGAAAATCGATAAAGCATTTGTCGATACGCTGGAGTGTGAATCGCTGACGCCGCACATCATTGAAATGGCGAAAGCGCTCAATCTGGCGACCGTCGCAGAAGGCGTCGAAACCGAAAGCCAACGCGACTGGCTGCGCATGCATGGCGTGCTGTATGCCCAGGGCTGGCTTTATAGTAAGGCGCTGCCAAAAGAGAAATTTATTCTGTGGGCCGAGAATAACCTTAAGGCGTATTCATCGCCGTCCGGAACACATGATGACTGAGCCTATTTCAGATAGGATTTTATCACCTGCATCACCACATCAAGGTCAGCCTCACGCTGACCTTCTTCCGGCTCCTTCACGACATGATCCGTTAAATGTCCCTGGATAACCTGCATCATCATGCCGTTTACCGCACCGCGAATGGCAGCCAGCTGCTGTAGAACCTCTGCGCATTCATGCTCGCGGTTAAGCATTTTTTCCAGCGCGGCGCTTTGCCCCTGAATTTTCTTCAATCGGGTCAATAACATCTTCTTGTGACGAACGGTATGTGACATTTCGCGATCCACTATTTGATTAATCGATCGTTTCCACTAACGACCCTTGTATGCAATCAGAACAGCATAACATGCCCTACTCCCCCGGAGTATTTTTCTACTGGGGGGTAGTATTTATGTACTGGGGGGGAGTAGCATACAAGCACTTTTTAGTTAGGGATCACGTTATGAACGATTTCGCTTCACTCCTGCAGCAGGGCAACGCCTGGCTATTTATTCCCAGCGCGATTCTGCTGGGCGCGCTGCACGGCCTTGAGCCCGGGCACTCAAAAACCATGATGGCGGCATTTATCGTGGCGGTGCGGGGAACATTAAAGCAGGCGGTGCTGCTGGGGCTGGCGGCGACGGTATCGCATACGGCGGTGGTCTGGCTGGTGGCCATGGCAGGCCTGTGGTTCGGCCGCGGCTGGAATGCGCAAACGTCGGAACCCTGGTTTCAGCTGATCTCAGGGGGCCTTATCGTACTGATTGCCTGCTGGATGCTGGCGCGTACCTGGCGCGAATCGCGTTCACATACCCATACCCATGACCATACCCATGACCATACCCATGACCATGACCATACCCATGAACATGAACATGAACATGAACATGAACATGAACATGAACATGAACATGAACATCATCACGATCGCCACCTTGCGCATCAACATCATCCTCACGCTCACCAACCTTCGCGGGTTGCCGCCGATGACTGGCAGGACGCCCATCAGCGCGCGCATGCGCAAGCGATCAATCGCCGCTTTAACGGCCAGCGGGTCACCACCGGGCAGATCGTCTTGTTCGGACTGACGGGGGGACTCATTCCCTGCCCGGCATCCATTACCGTACTGCTCATTTGCCTGCAGTTGAAAAAGTTCTCGCTGGGGGCAACCCTGGTACTGGGGTTTAGCGTTGGGCTGGCGATCACCCTGGTGGCTTCCGGCGCAATTGCCGCCCTCAGCCTGAAGCACGTGGCAAACCGCTGGCCCGGGCTGAACGATCTCTCGCGCAAAGCGCCGTGGATTTCCGGCACCCTGATTATGGTGGTGGGTTTTTATATGCTGCTGCATGGCTGGAGTCATCTGTAGCGCGTCTATCGCCATCCCCAAAAGCTATGGGGATGGCAAAGATGAATTACTCATCCAGAAGCGGGGCAAAGCCGCCGTATATCATTCGTTTTCCATCAAAGGGCATCGATTCGCCAAACTCTTTCATCCGCGGGTCGGCCATCATTTTGGCATTCGCGGCATCGCGAACCTCTTTAGAGGGATACTCAATCCAGCTGAACACCACCTCTTCATTCTCCTCCGCTTTCACCGCCAGGCGAAAATCGGTCAGCTTGCCATCCGGGACATCATCCGCCCAGCACTCGACCACGCGGAGTGCGCCAAACTCTTTAAATAATGGCGCGGCCTTTGCTGCCATCTCGCGGTATGCCTCCTTATTTTCCGCCGGTACGGCAACGACAAAACCATCAACGTACTTCATGAGTCTGCTCTCCGAAGTGAACAGTACGGCCGGAGAATCCGGCCGTATCTGAATTGATAAGTTTAGTCTCCAGGTCTGATGGCAGCGTAAAATCAGGAGATAGCCTCACCGGGTTTCGCCAGAGCCTTCCGCGCGGCTGGCTGATGAAACCACGGCAGACACAGCTGGATTAGCGGGCCGATAGTTAACGCATAGAGTACGGTTCCCACGCCAAACTTGCCGCCCATCATCCAGCCAATCAGCAGGACCGAAACTTCAATCGCGGTGCGGATACCGCGCAGCGACCACCCCGTACGAGCATGCAGACCGGTCATCAGCCCATCGCGCGGCCCGGGACCAAAGCCCGCGCCAATATACATCCCCGTCGCCAGCGCATTCAGTACGATAGCGCCCGCCAGCAGCAGGCTACGCGCCACCAGCGAATCCAACGGCGGCAGCACGGCTAAGGTCGCGTTTGCCGCCAGCCCCAGCACAATCACGTTGCTCACAGTACCCAGCCCCGGCATTTGCCGTAGCGGGATCCACAGCAGCAGCACTGCCGCTCCCGTCAGGATCATGACCGTACCAAAATCCAGATTAAACTGCTTACCGATCCCCAGATGAAAAACATCCCACGGATCGGCCCCCAGATTGGCATGCACAAATAACGCGGTCGACACGCCGTACAGGACCAGACCAATGTAAAGTTGCAGCAAGCGACGTACCATTTTTCACCTCAGGGCAATTGCGATTTCCCTTATCATCAGTAAAAATGGATTGATAATTAATGGCCAGTTTTTAAAAAGTGGATTGCTATGTTATCTCGTCGCTTTGGTGCACAATCGCTGGTACGGCTGCTCGGTCACTGGCAGGAGTCCACTTCTCGCACGCCTATCTGGCGTCAGCTTGCAGAAGCGCTGCGCCTGCTCATTCTCGATGGCCGCCTGGCGCTGGAAACGCGACTGCCCGGGGAACGTGAACTGGCGGCGGCCCTGAATATCAGCCGCACCACGGTTGCCAGCGCGCTCGGTCAGCTTCGGGAAGAAGGCTATCTCTACAGCCGTCAGGGAAGCGGTTCGCGGATCGCCTTGCCGGAGCGTCCGGTAGAGGCGGCGGCCAAACAAACGGACCCGCTATCGGTGAATCTGGCCGTTGCCGCCCTTAGCGCCGGCCCCGAGATCCATCAGGCCTACAGCCAGGCCTTAAAGATCATGCCTGAACATTTATCCAACACCGGTTACGATCAACAAGGGCTCCCGCTTCTGCGCGAAGCCATCGCCCGCCGCTATAGCGAACGCGGGCTGCCAACCCGCAGCGATGAAGTGATGATCGTCAACGGGGCGCTTAGCGGCTTTGCGCTGGTACTGCGTTTATTCACCGGGCCCGGCGATCGGGTGGTGGTGGATGCGCCAACTTACCCCATGGCGCTTAGCGCGATACAGGGCGCATCATGTCGTCCGGTTAGCGTGGCGTTACCGCAGCAGGGATGGGATTGCGATGGTCTGGCGGCAACGATTGCCCAAACGGCTCCGCGTCTGGCCTGGCTGATGCCGGATTTTCATAATCCCACCGGCCGCTGTATGGATAGCGCAACGCGCCAGCGGGTAGCGGACATCGCCGCACAAACCCGCACCACGCTGGTGGCAGACGAAACGATGGTGGATTTATGGTATGACGCCCCGCCGCCGCCGCCTTTAGCGGCATTTAATCCTGATGCCCCGGTGATAACCATCGGTTCAGCGGGAAAAAGCTTCTGGGGCGGCCTGCGAATAGGTTGGATCCGCGCTTCTTCGCGAACCATTGCTTCGCTGGTTCAGGCCCGCGACTCTCTCGATCTCGGCTCCCCGCTGCTGGAACAGCTGGCCTGCTGCTGGTTGCTTGAGAATGAGAACAGGCTGCTACCGTCACGGCGCGCCATGCTGGCGACTCGCCGGGATATGTGCGGCGCGCTGATGGCGGAATATTTTCCCCACTGGCGCTTTACGCCGCCGGAGGGAGGACTCTCTTTTTGGGTGGAATTACCGGGAATGCTGGCGACGCTCTTTTCCGTTCGCGCTGAAAGCCGGGGGATTCACATCGGGACGGGAACTCGCTTTGGCCTGGCCGGCGCGTTTGATCGCTATTTGCGTTTGCCCTTTACCCTTTCGGATGACGAACTGCGCAGCGCATTTACGACATTGCAGCCGTTGTGGCATAGCCTGACTGAGCAGAAAGAGAGCTTCCGCCTGAGGAAAATCATTTAAGAAAATATCGACGGGCTGGAGCCAGCCCGTCAAAAACCATCATCCATGACGCATATGAGATGTTTTTATAAAATTGCGCTTCAATTTTGTCTTTCTGACGTGTCAGCCCGATGACAAAATTGCAATAGTTTCATTAATGCTGACGCGGGATCGGAAACCCTTTCAGAGAAATAATAAAGCCGTCTTCATCTTTTTTTATTTTTGCCCCTGTGTCACACCAGTCGGAGGCAATGCGAAAGAACTCATCGCTACCGATATTCCAGTTCAGGCGTACGTGCTTAACGTATCCGGAACGCAGCATATCGCAGGCTTCGCTATAGTTGCTGGCTGTAGAGAGTTGTTGTTTCATTTTTTCTTCTTCAGAATTTTACGTAATGCTTTGATTTCTTTAGGGGTTAATGGAGACGCTTCCTCTTCGGTATGCTGGCTATCGATATCTTCTTCCGAAACCCCCGCCTCGTCTGCTGATTCCGCTACCTGAAAGGCCAGCAGCAGCAGTTTCTCCGTAGCTGTTCCTAAATTTTCGTTATTTTCTTCCGCATACTGACGCAGCTTTTCTTTTAACTCGCCATCAATTTTTACGTTCAGAACCACAGTGGTCATAGTCACGCTTCCCGTGAAATAAAATCATCATATAATTAATACACGAAGTTAACATGCTGATCCAGAGATATATTTTTAGCTTATATCAAACAACATTTTCCCATGAATAATCTGCACGTTATATATGACATAAAGATGACAATAATATTTCAGTTAAATTTCAAATTTATGACGTAGTGAATTTTTTGGCATAAAAAATAGAGGGTTTAGAAACCAAAAATACTCACAATATATTTGTGGATATTAAATATGAAGGCTGAGGGAAACCATGGAATAAATGCGAATAGCGAGAGGGTACCCTGAAATGGGTGGGGGCCCTGCCAGCTACATCCCGGCACACACGTCGTCTGCTCTGGCTGCTTCCTTCCGGACCTGACCTGGTAAACAGAGTAGCGTTGCGGGAGAACCAACAGAGCCCCCATTGAGAGCGCTAGTTACCTAACGCGCTGGCGCATTATCCCTGCTGAACCCCTGAATTGCAAGCCGCCGGCGATTGGGTGCTGGTTTATTGCGCAAAGTCGCGTCTACAGCGGCTTCTCAGCGTAAAATGGCCCCGATCCCCTGATGAGATTGCGAGCACACTCTCAGCGGAAATCCTCGCCAGCGGCCATAATGAGGCTTATCTACCGTCTTTTTTATCTCAATGGTATAGGCATGAGCGAATCACCGCGTTTAATCACTACCCTGGCGATGCCGGCCATCGCCGAAGTGACCGTTTCCTTCCGCGGTTTAAACTTTCTGCGTCCGGAGGTCATCCTCGATTTTGTGACGATTAGCAATAATCAGCTGCTCGCCGTCACCCCGGTCGCGCTGCTCTACTCTACCGTCGGCGTCCTTCAGCACATTGAATTACGGAAACTCCCCATCGACGTCAGCGGTCGCGTGGTGTATCCGATATCAACGCTTAAGCTTCCGGCAATGCGCGCAAAGCTGGTGATTAACGCCCAGTCAAAACGCCTGAAGTTTCTTGAAACACTGCTGAGCAATACGGCGAATGAAAATGTTCATGGCATGCAGGTGCTGGGTCTGGCGCTGGAATTTACCGTCGTTAAATCGGCCTGACCCGCTATCTGTACAGCCCGTCATACAACGCTTATCCTGAGCCTTTTCCGGCAACAGGACGTACTATGGATTCTCACGATACTTTTCCGCAGCGGGTCTGGCAGATAGTCGCCTCGATTCCAGAGGGATACGTTGCCACCTACGGCGACATTGCTCAGCTGGCGGGTTCACCGCGAGCGGCTCGCCAGGTGGGCGGAGTATTAAAGCGCCTGCCGGAAGGATCGACTCTCCCCTGGCATCGGGTCGTCAACCGCCACGGCGACATCTCCCTTACCGGACCAGATCTGCAGCGCCAACGCCAGGCGCTACTGGCGGAAGGCGTCCAGGTTTCAGGCAGCGGACATATTGATCTCCAGCACTACCGCTGGATTTATTGAAGGCAAAAAAATGCCCCTGTAAAGGGGCATGGTGGGGAGTTACTGGGCAGCAGGAGCGCTGTTGTTCGCCACCGGCACCGCCGTTTGCTGAACCGGCACCAGCACCAGATCGGCCCGGTTACCGCCCTGGTTAATCACCGTCTGCACGGTATCGGTAATAAACATCAGCTGACCGTTAACGGTAATCGCCGCGCTGAGAAGAATGCGGGCATTAGGCTGAATTTGCGCCTGGTTATAGGGCAGGACAAAGTTAAACGGCGCCTGCTTCCCTTCGGTCCTTACCGCTTTTTGCGACAGCACGTGCGCTGGCGCATCGGCCAGAGACGCATCCGACAGGGTTACGGTCAATACCGCGTCCGGCGGTAACGCCACGCGCTGTCGAATATTGATGGTCCCGGATACGTTAGGCTGCTGCTGCGAGGAGCTTAGTGAGGCAATGCCATAAGGATCGGGCGCCGCCTGGTTCGCTGCATTGCTGTTGTGGTTGTTCGCACAGGCAGACAGCGTAGCCGCTACGGCTAAAGCACTTAACATATAGGCAAATTTCATTCTTTTCTCCTTTTCATCCCTTCTTTAACAGGAGTACATCCAGCCACAATCGGGGACAGGACATTAGTATCGTGAATAAGTGTGGCACAGATCTCAGATCTCTTCCTGGAAAAGAGCCCATATTCAGATTATTGAACCCATCGGACCACTTGCGATTCCAGGTTATACTTTGCCTCAATAACGCGCTGCGCCAGGCAGTCACCATTGATTGAGGATAACTATGAGTCAGGCACTAACCCATTTGCTGGCATTGTTAAATCTGGAAAAAATTGAAGAGGGATTGTTCCGCGGACAGAGCGAAGATCTGGGATTGCGACAGGTCTTTGGCGGCCAGGTAGTGGGTCAGGCGCTGTATGCGGCAAAAGAGACGGTGCCCTCAGAACGCCTGATTCACTCGTTTCACAGCTACTTCCTGCGTCCCGGCGATAGCCTGAAACCTATCATCTATGATGTTGAAGTCCTGCGCGATGGCAATAGCTTCAGCGCCCGCCGGGTGGCGGCGATTCAAAACGGGAAGCCCATTTTCTATATGACCGCCTCTTTCCAGGCGCCAGAACCCGGCTATGAACATCAGAAAACCATGCCAGCGGCACCCGCTCCGGACGCGCTTCCCTCCGAAACGGATATTGCCCGCAAGCTGGCCCACCTGCTGCCGCCGCAGGTCAAAGAGAAATTTCTCTGCGATAAACCGCTGGAGATTCGCCCGGTCGAATTCCATAACCCTCTGAAAGGACACGTTGCAGAACCAACGCGTCAGGTCTGGATCCGCGCCAACGGCGCAGTGCCGGAAGATCTCCGCACCCATCAGTCTCTGCTGGGCTACGCTTCGGATTTTAACTTCCTGCCCGTTGCCCTGCAGCCTCACGGCGTCGGTTTTCTGGAGCCGGGCATGCAGGTTGCCACCATCGATCACTCAATGTGGTTCCACCGCCCGTTCAACATCAACGACTGGCTGCTGTACAGCGTTGAGAGCACCTCCGCCTCCAGCGCGCGCGGTTTTGTCCGCGGCGAGTTCTACACTCAGGACGGTACGCTGGTGGCTTCCACGGTGCAGGAAGGCGTCATGCGTAATCGCAACGCATAAAAAAGCAGAGCCTCCCCGAGGGGAGGCTCTACTGCTTCAGGAGATAACCCGTTTTATCAGGCGTTGTAGGCGTTTTCGCCGTGGCTGTTTACATCCAGCCCTTCACGCTCTTGATCTTCCGGTACGCGCAGACCAACGGTCATATCGGCAACCTTGTAACCGATAAAGGCGACGACGCCGGACCAGACGATGGTGATACCGATGCTTTCCAGCTGTACCAGAACCTGATGGCCCATGGTGACGCCTTCCGCATAGCCCACACCGCCCAGAGAAGTCGCGGCGAAGATACCGGTCAGGATGCAACCTACGATACCGCAGACGCCGTGGACGCCAAACACATCGCACGGGTCATCAACGCGCAGCCAGCGTTTCAGAACGGTGACGCCCCACAGACCCGCAAGACCCGCAGCGATACCCACAATCAGCGAGCCGCCGACGCCAATGTAGCCACAGGCCGGAGTGATGCCGACCAGACCGGCAATCGCCCCTGAACAGGCGCCCAGCAGTGACGGCTTGCCGCGGGTTGCCCACTCGCCGAAGGTCCATGCCAGGATAGCCGCCGCCGTTGCAACCACGGTGTTAACGAACGCCAGACCGGCAATTTCGTTCGCCGCGCTTGCTGAACCGGCGTTAAAGCCAAACCAGCCAACGTAGAGGATGGCGGTACCGGTGAAAACCATCGGCAGGTTATGTGGTTTGAACGCTTCTTTACCAAAGCCGACGCGTTTGCCCATCATGTAGGCGCCCACCAGCCCCGCGACCGCGGCGTTGATGTGAACAACCGTACCGCCGGCGAAATCAAGCGCGCCGTGCGTAGCCAACAGACCGCCGCCCCATACCATGTGCGCAATCGGCACATAAGAGAGCGTCATCCATACCACAACGAATATCAGTACCGCCGAGAAGCGAATACGTTCCGCCAGCGCACCGACGATCAGGCCAACGGTAATACAGGCAAAGGAGCCCTGGAAAGCAACGTGGATGTACTGATAGAAGCTCCCCATCAGCGCTTTCAGTTCAATATTTTTCAGCAGTACCCAGTCGAAGTTGCCGAAGAAGCTGCCGCCAGCGCCGAAGGCCAGCGTGTAGCCATAAACCACCCACAGTACGCAGACCAGCGCAAAGGTCACGATGACCTGCGTCAGCATGGAGAGAACGTTTTTACCGCGGATCAGCCCGCCGTAGAACAGCGCGATGCCCGGAATCGTCATAAACAGCACCAGCGCGGTGCAAATCATCATAAAAGCGTTGTCGGCTTTGTCCGCGACCGCCGGTGCGGCCATCGCCAGCCCCGGAAGAAGAGCCAACGCTCCCAGACCTGTTTTCATTGTTGCTATCTTCATTGTTTCGTTCCCCATCACTGTGTGGTCTGAAAGTTACAGTGCCGCTTCGTCTGATTCGCCGGTACGGATGCGAATCACGCGCTGCAGCTCGGCGACAAAGATTTTGCCGTCGCCAATCTTTCCGGTGTAAGCCGCTTTACTGATGACATCGACGACTTCGTCCAGCTGATCGTCGGCAATCGCGACGTCAATCTTCACTTTCGGCAGAAAATTGACGCTATATTCCGCGCCGCGATAGAGCTCCGCGTGGCCTTTCTGACGGCCGAACCCTTTAACTTCAGTGACCGTCAGGCCCTGAATACCCATTGAAGATAATGCTTCACGCACGTCTTCCAGTTTGAATGGTTTGATTACCACGGTAACCAGCTTCATAAGTCCCCTCCAGTCAGAATTCGGTAATGGCCGCAGCTAACACGTCTCTAATAAAGCAAGGGCTATGCCAGAAATGAAAAAGGACCGCCAGGCGGCCCTTTTTGAGGAGGAAGGAGAATAATTCGGCGGAAACGAAGCGGCAAAATGCCTCTTTTGCCTGAAACTGCACCATTTCAGTGCGCAGCTTGTGACGATTTTGCACCACCTCAGGCCGCGGCGGCGCCGCTGCCTGTTTATGGTGCATCAGGCGATAAGCGACTCTTCCTGCGCGCTGGCCGCCAGCTCTTCGCCAGCCAGCTGCAGCTGATACATCTGCCAGTAGCGGCCTCTGGCCGCCAGCAGCTGCTGGTGACTTCCGCGCTCAACGGCCTGACCGCGGTGCAGTACCAGGATCGTATCGGCCTCGACGATGGTCGATAAGCGGTGCGCAATCACCACCAGCGTGGTGTGCTCGCGCACCCGAGCCAGAGCCTGCTGAATCGCCTGCTCGGTACCGGAATCGATATTGGCCGTCGCCTCATCAAGAATCAGCACCTGCGGCGTATCGACCAGCACCCGCGCCAGCGCCAGCAGCTGTTTCTGGCCAACGGAGAGATTATTCCCCTGCTCGCCCAGCAGCGTATAAATACCGTTTTCCATTTCACGGGCCAGCGCCGCCAGCTGTACCGCTTCCAGCGCTTCCCACACCTGCTCTTCGCTGATGTCGCGACCGAGGGTGACGTTGGCATAGAAGGTGTCAGCCAGCACCACCGGATCCTGCTGCACCATCGCAATCCCCTGACGCAGCGCGCTGTGGCTTAAGGAAGAAAGCGGACGACCGTCGATGCGAATCTCTCCCTGGGTTAACGGGTAGTAGCCCATCATCAGGCTGGCCAGGGTGCTTTTACCGCTCCCGGTATGACCAACCAGCGCCACAAAGCTGCGGGACGGGATATCGAGATTAATATCCTGCAACACCAGGCTATCGTCGCGGTAGGCAAAAGAGACATGATCGATACTCATCGCCCCGCTGCGCAGCGGCTCGCTATCTTCACCCCACGCCTGACGCGGTTTGTCCATGAGCTCGAAGACGCGCTCGCCCGCCACGACCGCCTGCTGCAGCATTGACTGCTGGGTGGTCAGCTCGATCAGCGGCTCGTTCAGTCGCCCAAGATAGCTAATAAAGGCGTATAGCACCCCGACTTCGATCGTTCCGCTGCTGCTGAAACCAAACAGCATCAGCAGGCCGCAGAGAATTAATGAAGAGAACAGGCTCAGCAGTGGGCGCAGCAGGAAGCCATCAAGACGCAGGGTTTGCATACGCGCCAGATAGTGGGCGTAGCTGGCCTCGCGCATCCGCTCGCCGAACCGCGCCTGCTGGCGGAACTGCTGGATGACGCCCATGCCGTTAATCACTTCATTAAAACCGTCGTTGATGTCCGCCAGCCAGGCGCGAACCCGCCTGACGATGGGCGTGCTGTAGCGCTGATAAATCATCATCACGATCAGCACCGCCGGGAAAATAGCGATAGCCACCAGCGCCATCCGCCAGTCAAGGCTGAACATCGCCACCAGCATCGCGCCAATCAAAGCGGCGCTACGTAGCACGGTCGCCACCACGGTCACGTAGAGATCGCGAATCACTTCGGTATCGTTGGTAACCCGCGAGATGAGCTGCCCGACCGGCTGCGTATCAAACTCGCTGAGCGGCTGACGCAGCGCGGCGTCCATCACATCGCTGCGCAGCTGCTGCACCACGCCGACCGCCGCGCGATTAAACAGCAGCGCCTGGCAGTAATGCAGGCCAGCGGCAAGAAGTTGCAGGCCGATATAGGCCACGGCGAGACCGCAGACCAGCTTCAACGGCAGCGAGTGCTTCGCCACCATATTGTCGATAAAGTAGCTGATCAGCAGCGGGCCGCTGACTTCCGCGACCGCCGCAACCCACATCATGGCAACCGCTATCATCAGCGGTTTACGCCACGGGGAGCCGTAGGCCAGCAGGCGCTTTAGCGTCGGCCAGAGTTCAGTGAAACTACGCACCGGCGACCTCCTTATCTTCCTGCGGGACATCATCCAGCGCCGCTTCCAGCTGCTGATAACGGTACATATCCCGATACCAGCCCGGCTGCGCCGCCAGCGCCTCATGGCGACCGCGCTGGGAAATATGCCCGTGCTGCATCACCAGAATTTCGCTGGCCTCGGTCAACGCCGACAGGCGATGGGCGCTAATGATCACCGTCCGCCCCTCTCCCCACTGCCGCAGATTATGCAAAATCTGGTGCTCCGTTCTGCCGTCCACCGCCGACAGCGCATCATCAAGGATCAGGATCTCCGCCTCCAGGAGCAGCGCGCGGGCGATGGAAATACGCTGTTTTTGCCCACCGGAAAGCATCACGCCGCGCTCGCCGACTTCGGTGTTATACCCCTGCGGCAGGCGCAGGATATCCTCATGCACGCTGGCAAGCCGCGCAACGTGCTCGATTTGCTCCTGCGTGGCGTCCGGTTTACCGAGTGCGATGTTGCTGGCGACGGTATCGGAGAACAGGAACGGTGTCTGATTAACCACCGCCAGCCGGGCGCGCCAGCTATCCAGCTGTAGCCGGGTCAGGGGAACGTCGTGGAAGCGGATATCGCCCTCGGTGACGTCAAAATGACGCTGAATCAGCGCCAGAATGGTGCTCTTGCCGGAGCCGGTCGGCCCGCAAATCCCCAGCATCTGCCCGGGCTGGAGCGTAAAGTTGACCTTTTCCAGCGAGGCCTTGTTCGCCTGCGGGTAGATAAACTCGCGCACGGCGACGCTAAGCGCACCGCGCCCTTCCGGCGTCGGCTCGCTGCCGTCGTTCACCACCGGCGCTTCCTCCAGCATGGTGCGAATGCGCGCATAGGCCGCGCTGCCGCGCTCAACGATGTTAAACATCCACGCCAGCGCCAGCATTGGCCAGATCATCAGGCCGAGGTACATCACAAAGCTGGTGAGCTGACCCAGGGTCAGGCTGCCCTGGGTCACCATCCAGCTGCCGCCGCCGATGGCCAGCAGGTTAGCGGTCCCGATAGCGATATAAATCGTCGGGTCAAAGCGGGCGTCGATACGCGCCACGCGCATGTTTTTCGCCCCGGTATCCGCGGCGTCGGCGGCAAACAGCGCCGACTGTCGGTCTTCGAGACCAAAGGCTTTGATCATGCGGATGCTGGTCAGGCTCTCCTGGGTGCGGTCGTTGAGGCTGGAGAAGGCCGCCTGCGCGACGCGAAAGCGTTCGTGTAATGCATCGCCGTTACGCTTAATCGCCAGCGCCATCAGCGGCATGGGCAGCAGCGCCAGCAGGGTTAACTGCCAGCTGATTTGCGTCGACATGACAATCAGCACCGCGCAGCCCATGACCAGCGAGTCAACCAGGGTTAATACCCCCTCGCCGGCGGCGAACACCACCCGATCCACATCGTTGGTGGCGCGAGCGATCAGATCGCCGGTACGGTGGCGCAGGTAAAAGGCCGGATGCTGGCGGCTGAGCTGGCGATAGAAATCCTCGCGCAGTTCGACGGCCAGCTGATAAGAGGCGCCGAAAAGCAATACGCGCCAGACGTAGCGCAGCAGATAGACCATCACCGCAATAACGACCAGCAGGCCGATCCATATCCACACCTTTTCCGCGGTGTAATGTTGTTTTGTTACGCCGTCAACCACGATACCCACCACCTTTGGCGGCACCAGTTGCAGAATGGCAATGACGATCAGCAGAGCAATAGCGCCGAGGTAACGACGCCACTCCCGGCGGAAATACCAGCTAAGTTGGGCAAATAATCGCAAGCAGTTAAATCCTGAGTGTGTAATTCGTAGCGGCTGATGCCGTTAATCAATCGGCAAGGCAGTGGTGTATTTTATCTGTTCCATGGCAAAACTCGAAGTCACATCCGAGAGCCCCGGCACGCTGTTAACCAGGCGTTTATAAAAATCATCGTAGTTCTTCATATCCGCCACCTGGACCCGCAGCAGATAGTCATACTCCCCCGCCATACGCCAGAAACCAAGAACCTCCGCCATCTGCGTGACTTCGCTGACGAAGCGGCAATACCAGTCGCTACTGTGATGCTGAGTCTTAATCAGCACAAACGCCGTCAGCCCAAGCCCGACCTTTTCCGCATCCAGCAGCGCGACGCGCCCACGCAGAATACCTTCGTCTTCCAGCCGCTTCAGGCGCTTCCAGCAGGGCGTGGTGGTCAGATTAACGGCATCGGCCAGCGCCTGCAAAGAGAGGGTGCAGTCGGTTTGCAGTAAAGAAAGCAGCTTACGGTCAATTTTATCTAACATAGGGCACCTTGGGAGAAAAATTTACTCCATTCATTGTAATTGAAAGGCTAAATGGCAACAATTTTTCCTTCGATTTCCGCTAAGCTGGGCACAAAATGACAAACAGGAATTTAAGATGAACAGCGCCTGGGTTAAACACGCGATTAGTGAAATTAATGCCGATTATCAGCGTTCCGCCGACACGCACCTTATTCGTCTGGCGCTTCCGGGGTTCCCGGGGATCCAGCTCTATCTGAAGGATGAAAGCACCCATCCAACCGGTAGCCTGAAGCACCGCCTGGCCCGCTCGCTGTTTCTCTATGGTCTGTGCAACGGCTGGATTAAAGAAGGGACAACGATTATCGAATCCTCTTCCGGTTCGACCGCCGTCTCTGAAGCCTACTTCGCCCGTCTCTTAGGCCTGCCGTTTATCGCCGTGATGCCTTCCTGTACGGCAAAACGTAAAATTGAACAAATTGAGTTCTACGGCGGCCGCTGCCACTTCGTCGATAGCGCCTGCGAAATCTATGCCGCCTCCGAAACCCTGACCCGCGAGCTGAACGGCCATTATATGGATCAGTTTACCTATGCCGAACGGGCGACCGACTGGCGGGGAAACAATAATATCGCCGACAGTATCTTCCGTCAGATGAACCACGAGCCGCATCCGCAGCCGTCGTATATCGTGATGAGCGCGGGCACCGGGGGCACATCTGCCACTATCGGACGCTACATTCGCTGTCAGGGCTACGATACGCAGCTGCTGGTGGTTGACCCACAAAACTCGGTGTTTATGGACTACTGGCAGAGCCGCGACGCCAGCCTGCGCAGCCCGGTCGGCAGTAAAATTGAGGGCATCGGCCGCCCGCGCGTCGAACCGTCGTTTATTCCCGACGTGGTCGATGAGATGCTGCGGGTACCGGATGCCGCCAGCGTCGCCACCGCGCTATGGCTGGAAACGCTGCTCGGACGTAAGGTCGGCGCCTCCACCGGCACCAACATGTGGGGCGTACTGCAGCTGGCCGTGCGGATGCGCGAAGAGGGGCGCACCGGCTCTCTCGTCACGCTGCTGTGCGACAGCGGTGAACGTTATCTGGAAACCTACTACAACCCGCAGTGGGTAGCGGCCAATATTGGCGATATCTCCTCATGGCAGGCACAAATCGCCGACCTGCTGCAGGCAAAATAAAAGAAGCCAGATATCACAGGATATCTGGCTTGCTGGCAGGGTCTCTTTATTCGGGGGAATAAGGAAGATCGGGATTATCCAGCCAATGAGTCAAAAAGTGGGAGACGGCCTGATGACGGCAGTCGCCAATAACCGGTAGATGTGGGAGTTCCGCTTTCAGCTGATTCATCGCATTGCCCATAATCACGCCGCGCCCGACGCTGCCGAGCATTTCCAGGTCGTTCATGGCGTCACCGAACGCCATACAATCCTGCATCGTCAGCCCCAGATGCTGGCTTAATACCGCCAGCGCCGCGCCTTTGTTACAGCCGCCAGGCAACACTTCAAGGCAATCCATCGCCGAAAAACAGAGATCCGCTCGGCCGCCCAGCGCTTCACTCAGTTGAAGCCTTAGCCGCCGCAAATCGTCATGATCGCCGCAGAAGCAGATTTTAGTGACCTGATGCGCCGGCATTCGCTTTGGATCGTACAGCTGATAACGAAAACCGCTAAAGACGTGCGCTTTCAGTAATTCCGGGATCGCCTGCCCGGTGTACCAGCCGCCGTCGTTAAAGAAATGCATACTGGCCGTGGTTTCCCAGGCGCTGTGCAGCACCTCTTCCGCCACATCGGGAGCCAGATCGCGGCGATACAGCTCCTCACCTTCCAGAGAGTGAATGCGCGTCCCGTTGCCGGTGATTAAAAACGCATCCAGAGAGAACTCGCCGATAACGTGGCGCATTTCCAGAGCATGACGACCGGTGGCGAAAGTCAGGGTGATATCGCGATCGCGCAGACGTTTGAGCGTCGAAAGCGTTTTTTCTCCCAGACGATGGTCCGGCATCAGTAGCGTACCGTCCATATCGAATGCAGCCAGTCTTGCCATCTTCTGCTCCCCAAATCGTGGTGGATTTTGCTTGTGTTGCAGTATTGCCTGAGATATACGGAAGTAATAGTGAATAGATAAATTTTATTGTTCCGGGTTTACCAATCTACGCAGGATTACACAGCGATGAGGCTATTAAACCGTCTGCATCAGTACCAGCGACTCTGGCAGCCCTCCGCCGGAGAGCCGCAGCAGGTAACCGTCGGCGAGCTGGCCGAACGCTGCTTTTGCAGCGAACGCCACATTCGAACCCTGCTGCGCCAGGCGCAAGAGTCAGGCTGGCTAAGCTGGCAGGCCAGCTCCGGTCGCGGAAAGCGCGGGCTACTCCAGTTTTATAAAGCGCCGGAAGCGCTGCGCAATGAGATGATGGAACAGGCGCTGAATAAAGGGCAGCAGCAAAATGCCCTCGAACTGGCCCAACTGGCGCCGGTGGAGCTTAAAGCGCTGCTTTCCCCCTTTCTCGGCGGCCAATGGCAGAACAATACGCCGACCCTGCGTATTCCTTACTACCGTCCGCTGGAGCCGCTGCGCCCGGGTTTTATGCCGGGACGCGCGGAGCAGCACCTGGCCGGGGAGATATTTTCCGGTCTGACCCGATTTGATGCGCAGAGTACCTGTCCGATAGGCGATTTAGCCCATCACTGGGAGGTATCGCCTGACGGCCTGCGCTGGCACTTTTATATTCGTTCTACCCTGTTCTGGCACAACGGCGATCCGATTAAAACCTCACAGCTGCAGCAGCGGCTTCTGATGCTGCTGCAGCTGCCCGCGCTGCGCACGCTGTTCGCCAGTATCAGCGAGATTAGCGTCACCCACTCCCAGTGTCTGACTATCACCCTGCATCGTGCCGATTACTGGCTGCCGTTCCGCCTTGCCAGCTACTGCAGCGTGCTGGCGCATCCTGACGATCCGGCGATCGGCAGCGGACCGTTTCGCCTGAAGCGATTTACTCCGGACCTGGTGCGGCTGGAAAACCATCAGCGCTATCATCTCACTCACCCGCTGCTGCAGGCCGTGGAATACTGGATCACGCCGCAGTTGTTCGAGCAGGATCTGGGCACCAGCTGTCGTCATCCGGTACAGATAACCATTGGCGATCCTGACGAGCTGACCAGGCTACGTCAGGTCAGCAACAGTATTAGCCTCGGCTTTTGCTATCTGACGCTGCGCCAGAGCCCTCGTCTTAACAAAGCGCAGGCGCAAAGGCTGGTCTCGCTGATTCATCGCTCCACCCTGTTAGAAACCCTGCCGCTGGATGAGGATCTGATCGCGCCCAGCAACGAAGTATTGCCGGGCTGGTCTATTCCGCAGTGGCCTGAAAATCATAGTACCCCTCTGCCCGAACGGCTTACGCTGCTCTATCACCTCCCCGTAGAGCTACACGCTATGGCGGATCGGCTTCGTCAACGGCTGGCGGAACTGGGCTGTGAGCTGACGATTATTTTCCATGATGCGAAAAACTGGGATGGCTGCCAGCAGTTTGCACAGGCGGACCTGATGATGGGCGACCGCCTGATTGGCGAAGCGCCGGTCTATGCGCTGGAGCAGTGGCTACGCTGCGACGTGCTGTGGCCTAATTTGCTGACCGGGGCGCAATATGCGCATCTCCAGGCGACGCTGGATGCCGTTCAGGCCTTACCGGACGAACGCAGCCGTAGCGAAGCGTTGCGCAACGTCTTTAACAGTCTGATGGACGATGCCATCATGACGCCGCTGTTCAATTATAATTATCGCATCAGCGCGCCGCCGGGGGTCAACGGACTACGGCTGAACGCGCGCGGCTGGTTTGATTTCGCCAGCGCCTGGCTACCGGCCTCTGCGCCGTGACGGGGCTGGTGGTCACGTTCATCAGGCGCTACCATATGCGCCTCACTTCGATTGTCAGGAATTACCATGAAACGCGCCGTAGTTGTCTTCAGCGGAGGACAAGATTCGACGACCTGCCTGGTGCAGGCTCTGCAACAGTATGATGAAGTGCATTGCGTCACTTTTGATTATGGCCAACGTCATCGCGCGGAGATTGACGTTGCTCGCGAACTGGCGCTAAAGCTGGGGGCCGTGGCCCATAAAGTCCTTGATGTCACCCTGCTTAACGAACTGGCGGTCAGCAGCCTGACCCGCGATAGCATTCCGGTTCCGGATTATGAACCGGACGCCAGCGGCATTCCGAATACCTTCGTACCCGGGCGCAACATTCTGTTTTTAACCCTGACGGCCATTTACGCGTATCAGGTGAAGGCGGAAGCTATTATCACCGGCGTTTGCGAGACCGACTTTTCGGGCTACCCGGACTGCCGCGACGAGTTCGTGAAAGCGCTGCACCATGCCGTCAGCCTCGGTATGGCGAAAGATATTCGCTTTGAGACGCCGCTAATGTGGCTTAACAAAGCCGAAACGTGGGCCCTGGCCGATTACTGGGGCCAGCTCGACCTGGTGCGCCATGAAACCCTCACCTGCTATAACGGCATTAAAGGCGACGGCTGCGGGCAGTGCGCCGCCTGTAACCTCCGCGCCAACGGGCTGAGCCAGTATCTGGGCGATAAGGTTGGGGTGATGACGGTGATGAAGCAGAAAACCGGGCTCCAGTAACCGGTTACTTCCCGGCGGCGTGGCGGGATCGCAGGCGGCTCACGATGCATAGCCCGGTCAGATACGCAGAAGCGCCTTCGGGGAAGTTCTGCCACTTTCTGTGCGCTTGCTCCCGGGGGCGGCGCGATGCGCCTGCCCGCGCTACCGGATCGCAGACAGCTGAGGAAAAGTAGCCCGGACAGGTGCGCAGCACCGCCTCCGGGACATCCCCCTCCGGCTGGCCTGTTAGCGAGGCTCAAGCTGCTCCAGCTTCTCCCGCAGTTCGCCCTCAAGCGGCAGCGCTTTCTGCGTTTTTAGATCGATACAGACAAAAGTGATAAGCGCATCGGCGACCACTTCGCCATTAGGGTTGAGGGTGACCACCTGGCTTAACGTCCCGCTTTTTCCGTTCAGCTGTTCGAGCTTGCTGGTGACGGTTAATACATCGCCTAGTACCGCCGGCCGGCGGTAGTTGATATTGATATTGACCACCACAAAGGCGATGTTGCGAGCGGTCATCCAGTGGAAGGCCGGGCTGCTTTCCAGGCCATCCCAACGCGCTTCTTCGAGAAACTCCAGATAACGCGCATTGTTAACGTGCTGATAGACATCCAGATGATAGCCGCGAACTTTGATTTGTGTCTGCATAGCGCAAATGCCTTATCTTTAATTGTTGTTTTGAGGTCAGAGGTCACACCACTGGCATGACCTCTTCAGTCTGGCAAATAATGACGACTGTGCAAACTTTCGCTGAAAATTTACAGCTTCAGATGTGACAGATTTCTCTCTACCAGCGAGTTGCCCATTCCGGGCACCTGCTTAAGATCGTCAACGGTTTTAAATGGCCCGTACTCTTCGCGATAGCTCACTATAGCCTGCGCTTTCTTCAGGCCGACGCCATTCAGCGCCCTAGCCAGCTCTTCCGCGCTGGCGTTATTGATACTCACCCTGGTGCCTTCACTATCCGCCGCATTTAACGCATCCGGCGCTTTTGCCTGCGGCGACTGCACGCTTTCCTTTACCGGCGCCGACGCTTTGCCGGCAGAAGGCGCCGCCTGCGCTATCTGACTCCCCGCCGCGCAAACCAGTACGGCGGCAATAAGCGTTTTCATTCCTCGTTTCATGCTGTTATCTCCTTGTTTGTAGACAGCAAGGTCACGATAGCGACGAAGGAAAAAGAGTACAAAAGGCAAAATGCAGAAATGGAAAAGGCCGCGAAAGCGGCCTTTGAGAATGACATCACGTTACTTGCTTTTGCGAAGCAGCACGTAATTATTGTTGCTGATCGATAATGTCGCCGAGCTTAATTTTCGCCGCTTTACGCAGGTTGCTCATCAGCGCTTCGAAAGCGATCTGGGCGTTATTCTGGGTGATCCCCTGAATCATCGCTTTTTTCTGCTCTTCCGGCATCGTACCCGCTTTCACTTCGTCCAGCGCCAGCAGCACCACGTTGCCCTGCAGATCGGAGCCCACGCCGTAGCTTGGCTTACCCGCCTGCGGCAGCGGAAGTGCAAAGACGGACTGGCTCAGCGCTTCCTGACCGGTGCGTGACAGCGTCTGCGGCGCACCAAAGCTCAGGCCTGCGGCTTTCATCGCTTCATCGCCTTTGCCCTCTTTCAGGGCCGTCAGCAGCTTGTCGGCATCCAGCTTCGCCTGCTGTTCCGCTTTCGTGTGCTTCACAATATCGCTCACCTGCGCTTTCACATCCGCCAGCGGTTTCACCGCTTCCGGTTTATGCTCGCTGATGCGCAGAACAAACGCGCGATCGCCATCGACGGTGATGATATCGGAGTTGCTGCCCGGCGTGCCGTTTTCGCCCACCAGGCCGCCGTTGAAGATAGCTTCAGAGACCGGCTTGAAATTCAGCTCTTGCGGCAGGCTGTCGCGGCCAAACCAGCCGGTTTCAACCACTTTAAGACCGGCAACCTGGGCTGCGCCCGCCAGCGACTCGTTATCGTTGCTCGCCGCGTCGCTCACTTTCTGCTGCAGGGCATAGTACGCATCCAGGGCTTTTTCCTGCTTCACTTTCGCCGCAATATCGTCGCGAACTTCAGCCAGCGGTTTAACCTGTGCTGCCTGAATATCGTCCAGACGGGCAACCAGGAACCCAACGGAGGATTTAATTACGCCAGAAAGCTGGCCTTTTTCTTTCAGACCGGCCTCTTTCAGCTCTGGCACGGTCGCCGCATCTTCCAGCCACCCCATATCACCGCCGCTGCGGGCAGAGATAATATCGGTTGATTTTTCTTTGGCCAGCGTGGCGAAGTCAGCGCCTTTCTTCAGCTCATCAAGCACCGCCTGCGCATCCGCTTCGGTTTTGGTCTGGATGATGCTGTAGCGGTTACGCTGCGGCTGAGTGAACTGATCCTGATGCTGGTCGTACCATGACTGAATTTCTTCGTCAGAGACGTTTTCCTGCATGCTGGCAGCGTCCAGCTTGATGTAGCTGACGCGGAACTGCTCAGGCGCCATAAAACGCGCCTGGTTCTGCTGGTAGAACGCGTTGATTTCATCGTCGGTTGCGGTTTGCTTCGCCGCCAGCGCGTTCACGTCGAGAGTGGCTTCACGGACGACGCGCTGTTGAGAAACCAGCGCCGCCAGCTGGTCGGATTCGCCCGGCAGCATAAAGTCGGTACCGGCTACGGCGTTGATCAGCTGCTGAGTCGTCAGCTGATTACGAAGCGCCTGCGCGTACTGATCCGTCGTCATCCCCATCTGATTAACAATACGGCTGAAGCGCTCGTTATCAAATTTGCCATCCGCCTGGAAAGCCTGGGTCTGGAAGATAGCCTGCTTCACCTGGTCGTCGCTGATGTTGAGACCCAGCTCACGGGCATACTGATCGAGCAGCGCCTCGTCAATCAGACGGTTCAGCACCTGCTGACGCATGGTCTTCATGTAATTTTCATTGGCCGCCAGTTCTGAGAACTGGTCGCCAAGCTGCTGCTGCATGCGATTACGCTCGCTGGCAACGGCATTTTCAAACTGTGCGCGACCAATCTCCTGGTCATTAACTTTTGCGGCATAGTTGTTACCACCGCCAATCAGGTAACCACTCACCCCGGTCAAAATGAACGAGACGATAATGATACCGAAAATAATCTTGAGCACGACGCTGTTGGCGGCCGTGCGTAGGTTGTCCATCATGGTGTAACAACGCTCCGCTGTAGATGACTTTAGCTCGCGCAGCATAGCATGTGATGGCCGCCGCGCGTGAGGACGTATTTTGACAAGAAAACGGGGTGATTGTCAGCCCACAAGTGCGTATAAAGTCACATTAAGTCTCATTCTGGCAAATAAAAAAGGCACATCTTACGATGCGCCCTTGTACTTCGTCACAGACCCCAGTGGGAAAGTCGATCAGTTTACCGCGTCTTTCAGCGCTTTACCTGCACGGAAACCCGGTACTTTAGCAGCAGCAATGGTGATTTCTTTGCCTGTTTGCGGATTGCGACCGGTACGGGCAGCGCGCTCTTTAACAGCAAAAGTACCAAACCCTACCAGCGCAACGTCATCCCCAGCCTGCAGAGATTCAGTAACAGAAGCGATTAAAGCATCTAACGCACGTCCAGCTGCGGCTTTAGAAATGTCCGCACCGGCAGCAATTTTGTCAATCAGTTGAGATTTATTCACTGTTCTCTTCCTCTCTTTATAATTTATATCGCACCAGAATCCTTCGTGGCGCGACCGCGCAGCAGTTATATCAGGACTGTCATGCCCTTACAACAGAGTTGTAATTGACCCCCCTGCCAGCGATCTAAGTTAGCTACACAAAAAAAGGCTGGCAAGTACGAATTTACTTACCAGCCCTATTTTTCTTAGCGCAATTTGCGCGAAATCACTATTTTGCCGTGACGACTTCCATACCAAACGGCTCGTTCTGCAGTGCAAGTGCCAGAACTTCCTCGATTCGTTTCACCGGATGGATATCTAAATCGGCGATAACGTTATCTGGAATTTCTTCAAGGTCACGTTTGTTTTCATCAGGAATCAGAACAGTCTTAATGCCGCCGCGGTGCGCGGCCAGCAGTTTTTCCTTCAGACCACCGATTGGCAACACCTGACCACGGAGGGTAATTTCCCCGGTCATCGCCACATCGGCGCGCACCGGATTGCCCGTCAGACAGGAAACCAGCGCGGTACACATCGCGATACCTGCGCTTGGGCCATCTTTCGGCGTAGCGCCTTCCGGTACGTGCACGTGAATATCGCGTTTTTCGTAAAAGTCTGAGTTGATACCCAGCTTATCCGCACGCGAACGCACCACGGTCAGCGCAGCCTGGATGGACTCCTGCATCACCTCACCCAGTGAACCGGTATAGGTCAGCTTACCTTTACCCGGAACGCAGGCGGTTTCAATGGTCAGCAGATCGCCGCCCACTTCCGTCCACGCCAGACCCGTCACCTGACCCACGCGGTTTTCGCTATCCGCCCGGCCATAGTCATAGCGCTGCACGCCAAGGAAGTCATGCAGGTTGTCGCCGTTAATCTCGATGTGCTTCAGCGATTTATCCAGCAGCAGCTGTTTTACCGCCTTACGGCACAGTTTCGAGATTTCGCGCTCCAGACCACGCACGCCCGCTTCACGCGTGTAGTAGCGGATAATGCCGATAATCGCGCTGTCATCCACCGTCAGCTCGCCTTTTTTGAGCGCGTTACGCTCAATCTGTTTTGACAGCAGGTGGCGTTTGGCGATGTTCAGCTTCTCATCTTCGGTGTAGCCGGAGAGACGGATCACTTCCATACGATCCAGCAGCGGCGCCGGAATGTTCATGGAGTTGGAGGTCGCGACAAACATCACGTCGCTGAGATCGTAATCCACTTCCAGATAGTGATCGTTAAAGGCCACGTTCTGTTCCGGATCCAACACCTCCAGCAGCGCCGAGGCTGGATCGCCGCGCATGTCCGAAGACATCTTGTCGATCTCATCCAGTAAGAACAGCGGGTTTTTAACGCCCACTTTGGCCATTTTCTGGATCAGTTTGCCCGGCATTGAGCCAATATAGGTACGACGGTGACCGCGGATTTCCGCTTCATCGCGCACGCCGCCCAGCGCCATACGCACGTACTTACGTCCGGTGGCTTTGGCGATGGACTGGCCGAGAGAGGTTTTACCGACCCCCGGAGGCCCAACCAGGCACAGGATCGGCCCTTTGAGCTTGTTAACACGGCTCTGCACCGCGAGGTACTCAAGAATACGATCCTTCACGCGCTCGAGGCCGTAGTGGTCGGTGTCGAGGATCTCCTGAGCCTGACGCAGGTCTTTTTTGACCTTGCTGCGGGCGTTCCACGGTACCTGCACCATCCAGTCGATGTAGCCGCGAACGACGGTCGCTTCCGCCGACATCGGGGACATCATTTTCAGCTTCTGCAGTTCCGCTTCGGTTTTCTCTTTTGCCTCTTTCGGCATTTTCGCCGCGTCGATCTTACGCTTCAGCGCTTCGTTCTCGTCCGGGGCGTCGTCCATCTCGCCGAGCTCTTTTTGAATGGCTTTCATTTGCTCATTCAGATAGTACTCGCGCTGAGATTTCTCCATCTGTTTTTTCACGCGGTTGCGAATGCGCTTCTCAACCTGCAGCAGATCGATTTCCGACTCCATCATCGCCATCAGATATTCCAGACGTTCGTTAACGTCGGACATCTCCAGCACGGACTGTTTGTCCGCCAGCTTCAGCGGCATATGCGCAGCGATGGTATCCGCCAGGCGCGCCGGATCGTCAATGCTATTCAGCGACGTCAGCACTTCCGGTGGGATTTTCTTGTTCAGCTTGATGTAGCCTTCAAACTGGCTGATGGCCGTACGAACCAGCACTTCCTGCTCGCGTTCGTCAATGGCCGGCGATTCAAGATATTCAGCCTTCGCCGAAAAATGCTCACCGTTATCAGACAGCGCAGAGATGCGCGCGCGCTGCAAACCTTCGACCAGCACTTTGACAGTACCGTCCGGTAGCTTCAGCATTTGCAAAATAGACGCCACGGTCCCGACGGTGAAAAGATCGTTTACACCCGGCTCATCCGTCGAGGCTTCTTTCTGCGCAACCAGCATGATTTTTTTATCATGATCCATGGCTGCTTCGAGGCAACGGATAGATTTTTCCCGCCCTACAAACAGGGGTATGACCATGTGCGGATAAACCACCACATCGCGCAACGGCAATACGGGGATTTCAATGCGTTCAGAACGCTCAGGATTCATAGAGCTCTCTCTTAGTTTAAAGTCCGCCAGGTAGCCGACGACGCAACTCAACGACGCGTCGCCGTTAATATGTAAACCAGTATATGGGGATGTATTCCATACATTCAACGGCGGGAATGCAGGAAAAATAAAAGGGGAGATAAAATCCCCCCTTTTTGTTAACTGCTTGAGCAAAATGGTTAATTATTCACCAGATGCCTGCTGCGCTTCCGGTTTGCCGTAAATCAGCAGCGGCTTGCTCTGGCCATCGATAACTGAAGCGTCGATGACCACTTTTTCCACGTCTTCCATTGACGGAAGATCGTACATGGTATCGAGCAGCGCGGCTTCAACGATAGAACGCAGACCGCGAGCCCCGGTTTTACGCGCCATCGCTTTCTTAGCGATAGCGTCCAGCGCTTCGTCGCGGAATTCCAGCTCAGCGCCTTCCAGGCTGAACAGCGCCTGATACTGCTTGGTCAGGGCGTTTTTCGGCTCTTTGAGGATCTGAATCAGCGCTTCTTCGCTCAGCTCGCTCAGGGTCGCCACAACCGGCAGACGACCGATGAACTCAGGAATCAGGCCAAACTTGATCAGATCTTCCGGCTCAACCTGAGACAGCAGCTCGCCTTCGCTGGCTTTGTCAGACTTCGCCTTGACCGTCGCGCCGAAACCAATACCTGAACCGGTTTCAACACGGTGGGAAATGACCTTATCCAGACCGGCAAAGGCGCCGCCGCAGATGAACAGGATCTTAGAGGTATCAACCTGCAGGAACTCCTGCTGCGGATGCTTACGCCCGCCCTGCGGCGGAACCGCGGCAACGGTACCTTCAATAAGCTTCAGCAGCGCCTGCTGCACGCCTTCGCCGGAAACATCGCGAGTGATCGACGGGTTATCCGATTTACGGGAAATTTTGTCGATTTCATCAATGTAGACGATACCGCGCTGGGCTTTCTGTACGTCGTAGTCGCACTTCTGCAGCAGCTTCTGGATGATGTTCTCAACGTCTTCACCCACGTAGCCGGCTTCGGTCAGGGTGGTGGCATCCGCCATGGTGAAAGGCACATCCAGCAGGCGCGCGAGCGTTTCCGCCAGCAGCGTTTTACCGGAACCGGTCGGCCCGATCAGCAGAATGTTACTTTTGCCCAGTTCAACGCCGTTGCTGGTGTCGCCATTGCGCAGACGTTTGTAGTGATTGTATACCGCCACCGCCAGCACTTTTTTCGCCGGCTCCTGGCCGATAACGTAATCGTCCAGATGGTGGCGAATTTCGTGCGGCGTCGGCAGCGCGCTGCGCTCGCGATGCGGCGCGACTTCTTTAATTTCTTCGCGAATGATGTCGTTACATAAATCAACGCATTCGTCGCAGATATACACGGATGGCCCGGCGATTAGCTTACGCACTTCATGCTGGCTTTTGCCGCAAAAAGAGCAGTACAACAGTTTGCCCGAACCATCTTTGCGTTTATCTGTCATGAGTCCAAACCTCTTATTAAGTTCTTTGTGCCGCACACGACGACGCAAATGCCATTCTCAGGCGCAAACCGCTGTGAAGCGTTGTGCCGCCCTCTTTCAAACAAGTATAGCGGCACCCTTGCGCCTGGGGCATCAATTACGATGAGTCAAAATAGAGTCAACGAGGCCGTATTCCACTGCTTCTGAAGCAGACAGGAAGCGATCGCGCTCGGTATCGCGCTCGATCTGCTCAAGGGATTGGCCCGTATGATGTGCCATCAGTTCATTCATGCGACCTTTCACTTTCAGAATTTCGCGGGCGTGGATTTCGATATCCGTCGCCTGGCCCTGGTAGCCGCCCAGCGGCTGGTGAATCATCACGCGGGAGTTCGGCAGGCAGAAACGCTTGCCTTTCGCCCCGGCGGTCAGCAGGAACGCGCCCATCGAGGCCGCCTGGCCCATACAAATGGTGCTCACGTCAGGCTTGATGAACTGCATGGTGTCATAGATAGACATCCCGGCGGTAATCACGCCGCCCGGAGAGTTAATGTACAGATAGATATCTTTTTCCGGGTTTTCCGCTTCCAGAAACAGCATCTGCGCCACGATCAGGTTAGCCATGTGGTCTTCTACCTGGCCGGTCAGAAAAATGACGCGCTCCTTGAGCAGACGGGAGTAAATATCAAATGAACGTTCGCCGCGTGAGGTCTGTTCAATGACCATCGGCACCAGGGCCATATGGGGTGCAAAGTTGTCTCGTTCGCCACTGTATGACATTTCCGTCTCCTGGATTAATTTGAAAAAAACCGCTGCACTGATTGTAACCTTACGGACGGATTATCAGCCAGAATTTCTGCCGTCGGGCAGAAGTGCATAGATGCATGCTTCATTACGGCGCATGATTATGCCAATGCAGTTACGTCTCCCGGTTATGGGGATGACGTTGCCATAATTCAAGCATAACAATCTTTTGTCGTAACGCTATCACTGAAATCGCCTTTTCGCACTCATCCTAAGGCTATCATTGCAATAAAAAAACCCGCAGCCTTTCGGCAACGGGTTTTTGCTCAAACCTTAAACCTTGGGGCGAAATTACGCCTGCTGGTTCATCAGTTCGCTGAAGGAAGTGGCTTTTTCAGACACTTTAGCTTTCGCCAGCACGGCTTCAACGGCCTGCTCTTCCAGCGCGACGTTGCGCATGTTGTCCATCAGCTCTTTGTTTTTGCTGTAGAACTCAACCACTTCTTTCGGATCTTCGTAAGCGGAAGCCATCTCTTCGATCAGGCCTTTAACGCGGTCTTCGTCAGCTTTCAGCTCGTTGGTGCGAATCACTTCGCCCAGCAGCAGGCCAACAACAACGCGGCGTTTAGCCTGCTCTTCGAACAGCTCACGCGGCAGCTCCAGAGCCTGTTTCTCGTTACCGCCGAAACGCTGAGCAGCCTGACGACGCAGAACGTCGATTTCGCTGTCGATCAGCGCAGCCGGAACGTCGATATCGTTAGCTTTTACCAGACCTTCGATAGCCTGAGATTTAACGCGGTTACGCACGGCGCCTTTCAGCTCGCGCTCCATGTTTTTACGCACTTCAGCGCGCAGACCGGCTACGGAACCATCTTCAACGCCGAAACGTTTGATGAACTCTTCAGTCAGCTCTGGCAGTTCACGTTCTTCAACTTTCTTCAGGTTGATAACGAACTTCGCCGCTTTACCTTTCAGGTTTTCAGCGTGGTACTCTTCCGGGAAGGTCACGTCGATGGTGAACTCTTCGCCAGCTTTGTGGCCTTTGATACCGTCTTCAAAGCCCGGGATCATACGGCCCTGGCCCATCGCCAGGACGAAGTCAGAGGCTTTGCCGCCTTCGAACTCTTCGCCGTCAACGGAACCGGTGAAATCAACGGTAACGCGATCTTCTGCATCAACAGCGCCGTCTTTGTCTTTCCAGTTCGCCTGCTGCTTGCGCAGAGTATCCAGCATGGTGTCAACGTCAGCATCGGTCACTTCAACAACCGGTTTTTCAACTTCGATCGCTTCCAGACCCTGCAGTTCAACTTCCGGATAAACTTCGAACTCTACCGCGTAGGTGAAGTCTTCACCCAGCTTGTATTCGCCCGGAACGTAGTTCGGCGCGCCGGCCGGATTAATTTTTTCTTTGATGATCGCGTCAACGAAGTTACGGCTCATCAGGTCACCCAGCACGTCCTGGCGAACAGATGCGCCATAACGCTGAGCAACAACATTCATCGGCACTTTGCCTTTACGGAAGCCGTCAATGCGAACTTTTTTCGCTACGTTGACCAGCTCGCTTTTGACAGCATTCTCGATGCTGTCAGCGGCGATAGTAATCGTTACACGGCGCCCAAGGCCCTGAGTGGTTTCAACTGAAACTTGCATCTTGTTACCTCAAAAAAATCACAGTGCTCGGTCAACTCTGGAAGCGCGAACAGGTTGCTTCGCAGAACCGGGATGCCCTCTTCAAATCAGAAACACATTCCCTGTCGTCAGAATCATCCCGAAGACATTCATAATAAAAGACGCGGCATTATAGCGGCATCACTTTTGTGAGTCGAGAACGGTTGTCGCCCACTGCTGCGGCTTTTTTCACATTTCCCGAGCAAATTTGCCTGTAAATATGCGTGAATTGCACATTTTTCAGGCAAAACAAAACGGCCCGCAGGCCGTTTTCTCATAAATCTTCACGCAACATACTGGAAAAGCTCCAGCGGTTGCAAATGCGATTTCTACGCGATACTTCCAGCCCCGCGACAAGGAGGAGAAGCAAAGACGGTATCCTGTAGCCCTTCCCACTCTTTGATTGTATAGGTATGCAACGCCAGAGCGTGCACGGTGCTTGATAGTTCCTCAGTCAACGTTCCGTAAATCATACGGTGACGATTAAGAAAACGCTCGCCAAGGAAGCGATCGCTCACCAACACCACTTTAAAATGACTTTCAGAGCCCGCAGGAACGTTGTGGCGATAGCTTTCATCCACGACTTCAAGATACACCGGGTCGAACGCTGCCCTAAGTTTTGCTTCGATCTGTTCACGTATCATCATGAATTTTCTCCTCCGACAACGCTGTATTGCCGCCATTCCCTTTAAATGTTAGCCGCTTTTACCGCTTCCATTGGGCGAAAACAACAAAAAATTAGCATTCCTCTGATATTTTCATGCAAAAGTATCGGCTTTAGTGGTTCGGTGTCCTGAAAGCCCTGCCTGCGTGGCGATAAAAGATGTAGCCAGGACAGAAAACGCACAAGGCGATGAATTTACATGCGTTGCCACTTCCCCTTGCCGTTGGCGATGTTATGATGGCGGGAATTTTCCTCATTACCACTCCACCATGCGTTGAGACCCTGAACATGTTTAAGAAAATTCTTTTTCCTTTGGTCGCGCTGTTTATGCTGGCCGGATGCGCCACTCCGCCGACCACCATTGATGTTTCACCGAAAATCACCCTGCCGCAGCAGGATCCCAGCCTGATGGGCGTGACCGTCAGCATTAACGGCGCCGATCAGCGTCCGGATCAGGCGCTGGCCAAAGTCACCCGCGATAACCAACAGGTTACGCTCACCGCCTCTCGCGACCTGCGCTTCCTGTTGCAGGAAGTGCTCGAGAAACAGATGACCTCGCGTGGCTATATGATTGGCCCGAACGGCGCCGTGGATCTGCAAATCATCGTGAATAAACTGTACGCCGACGTTTCTCAGGGCAATGTGCGTTACAACATTGCGACCAAAGCCGATATTGCGATCGTTGCCACTGCCGCCAACGGCAATAAGATGACGAAAAACTATCGTGCCAGCTACTCTGTTGAAGGCGCCTTCCAGGCCTCGAACAAAAATATCGCCGATGCGGTTAATAGCGTCATGACCGATACCATTAGCGATATGGCGCAGGACACCAGCATTCACGATTTCATCAAGCAAAACGCACGTTAATTTAAGTCGCAGACCCGGCCTCGCGCCGGGTCTGCACGACATGCCATGTCTAATCATTACTTACGCATTTTCACGCAGCCAAAATCAGCTATCCTGCTGATCCTCGGTTTTGCCTCGGGATTACCGCTCGCCCTCACCTCCGGCACGCTGCAGGCGTGGATGACCGTTGAAAACATCGATCTGAAAACTATCGGTTTTTTCTCGCTCGTCGGCCAGGCCTACGTCTTTAAGTTCCTCTGGTCGCCGGTGATGGACCGCTATACGCCGCCGTTTCTCGGCCGTCGTCGCGGCTGGCTGCTGGCGACCCAGTTTCTGCTCCTTATCGCCATTGCGGCGATGGGTTTCCTTGAACCGTCCACGCAGCTGCGCTGGATGGCGGCGCTGGCGGTGGTCATCGCCTTTTGTTCCGCCTCTCAGGATATCGTATTTGACGCGTGGAAAACTGACGTGCTGGCCGCGGAAGAGCGAGGCACCGGAGCGGCAATCAGCGTGCTGGGCTATCGTCTGGGGATGCTGGTCTCCGGCGGGCTGGCGCTCTGGCTGGCCGATCGCTGGCTGGGTTGGCAGGGGATGTACTGGCTGATGGCCGCGCTGCTGATCCCCTGCATTATCGCCACGCTGCTGGCGCCGGAACCCAGCGACGTTATTCCGGTGCCGAAGACGCTGGAGCAGGCCGTCGCCGCACCGCTGCGCGACTTCTTCGGCCGCAATAATGCCTGGCTTATTCTGCTGCTGATCGTCCTTTATAAGCTTGGCGACGCGTTTGCCATGAGCCTGACCACCACGTTCCTGATTCGCGGCGTCGGTTTCGATGCGGGTGAAGTGGGAATGGTGAATAAAACGCTCGGCCTGTTCGCCACGATTATCGGCGCGCTTTACGGCGGCGTGCTCATGCAGCGCCTGACGTTGTTCCGCGCGCTGCTGATTTTCGGCCTGCTGCAGGGGGTATCCAACGCCGGATACTGGCTGCTCTCAATTACCGATAAACACCTTTTCTCCATGGCGACGGCGGTGTTTTTCGAAAATCTGTGCGGCGGGATGGGCACCGCGGCGTTCGTCGCGCTGCTGATGACGCTGTGCAATAAATCGTTTTCAGCCACCCAGTTTGCCCTGCTCTCAGCGCTCTCTGCCGTTGGGCGCGTGTACGTTGGGCCTATCGCCGGCTGGTTTGTTGAAGCCCACGGCTGGCCTACCTTCTATCTCTTTTCCGTCGTCGCCGCGGTGCCGGGGATTTTGCTGCTGTTAATTTGCCGGCGTACGCTGGAACACACTCAGCGCTCAGAAAGCTTTCTGCCGCGCACGCGCTTTCCGCAGACCTACGGGCTGGCATTAATTATTCTGGCTGCTGGCTGCCTGATGCTGGCGATTTGGCTGCTGCTGCTGGCGCTCAACGCGCTGGATTACACCAACTTCTCCTTCCTTGCCGGCCTGCTTGAGATCGCCGTACTCACCGCCGTCGCGGGTATTTTACTCGGCGCCTTCCTTGACTATCTGGCATTACGTAAAACCGAGCTGATTTAAATCAGCGCAGAAACGTACGTGGACGTTGTAATTACTAAACGTAATTATAACGTCTTATTAACGATTTTATATTCATCGTAGCCGATTTGTTGTTTTGTGCGTTTTAGATTTCTGGAAATTATTGACAATTTTCATGCGAATCTTTAAATAATTTAACCGATTCAGCTTTGCAGGTTTTATTTTCCGCTTTTACGATGTCTTTTATTTGATAATTAATTGTTAATTATTTGTGTTGTTTTGCGGGTAGTTATGCTCATTCTCTTATAAAGCCTTTCGTTCTTATCCCTTTCGTTATCAATCCCGCCTAAATCAAGGTTTGCAAGCGATAATGTCACACTCCGTAACATATGTGACAGGGCAAGCAGAAGCCGCTAACATAGAGCAGACACAGCTCCAACTATGTTTACAGTAATGCAACCTTCCCGTAAAATGCCCGTACACTTTAAGCGCCACCAGATTCCGTGGAATTGAGGTCGTTCAATGAGACTTAGGAAATACAATAAAAGTTTGGGATGGATGTCATTAATCGCAGGCACTGTATTACTCAGTGGTTGTGATTCTGCACTCCTCGACCCAAAAGGACAGATTGGACTGGAGCAACGCTCTCTGATTCTGACGGCCTTCGGCCTGATGATGATCGTCGTTATTCCAGCCGTCTTGATGGCAGTAGGATTTGCCTGGAAGTATCGTGCGAGCAATAAAGATGCTAAGTATAGCCCGAACTGGTCACACTCCAACAAAGTGGAAGCTGTGGTCTGGACGGTTCCTATCCTGATCATCCTGTTCCTGGCCGTTCTGACCTGGAAAACCACTCACGCATTAGAGCCGAGCAAACCGCTTGCTCACGATGAAAAACCTATCACTATCGAAGTCGTTTCGATGGACTGGAAATGGTTCTTCATCTATCCGGAACAAGGCATTGCTACCGTCAACGAAATCGCCTTCCCGGCGAACGTACCGGTACACTTCAAAGTGACCTCCAACTCCGTGATGAACTCGTTCTTTATCCCACGTTTAGGTAGCCAGATTTACGCAATGGCCGGGATGCAGACTCAGCTGCACCTCATCGCGAACGAAGCTGGTACTTACGACGGTATCTCCGCCAGCTATAGCGGCCCGGGCTTCTCAGGAATGAAGTTCAAAGCTATCGCCACGCCGGATCGTGCAACCTTCGATCAGTGGGTAGCGAAAGCCAAACAGTCTGCGAACGCCATGGACTCCATGGAAACGTTCGACAAACTGGCTGCGCCTAGCGAATACAACAAAGTGGAATACTTCTCTAACGTGAAACCAGATTTGTTTAAAGATGTTGTTAACAAATTTATGTCTCACAGTAAGAGCATGGATATGACCCAACCTGAGGGCGAGCACGCAGCGCACGAAGGAATGGAAGGCATGGACATGAGCCACGCGGAAACCGCTCACTAAGGGGCCGAGGAAGAAAACGATGTTCGGAAAACTAACACTGGATGCAGTGCCCTACCATGAACCCATTATTGTGGTTACGGTGGCTGCAATTATCATTGGGGGACTGGCGCTTCTGGCGGCCATCACTTACTTCGGTAAGTGGTCCTACCTTTGGAATGAGTGGCTGACTTCGGTTGACCACAAACGTCTCGGTATCATGTACGTTATCGTAGCAATCGTCATGTTGCTGCGTGGCTTCGCTGACGCCGTTATGATGCGTAGCCAGCAGGTGCTGGCCTCGGCCGGGGAAGCAGGCTTCCTGCCGCCTCACCACTACGATCAGATCTTTACCGCCCACGGCGTTATCATGATCTTCTTCGTAGCGATGCCGTTTGTTATCGGTCTGATGAACCTGGTGGTTCCGCTGCAGATCGGCGCGCGCGACGTTGCCTTCCCATTCCTTAACAACCTGAGCTTCTGGTTCACCGTTGTGGGCGTGATTCTGGTTAACCTCTCTCTGGGCGTCGGTGAATTCGCGCAGACCGGTTGGCTGGCCTATCCGCCGCTCTCGGGAATTGAGTACAGTCCGGGCGTCGGGGTCGATTACTGGATCTGGGCTCTCCAGCTATCCGGTATTGGTACAACGCTCACCGGTATTAACTTCTTCGTAACGATTATCAAGATGCGTGCCCCTGGCATGACCATGTTCAAGATGCCGGTGTTTAGCTGGGCATCTCTGTGCGCCAACATCCTGATTATCGCCTCCTTCCCAATTCTGACCGTCACCGTCGCGCTGCTGACCCTGGACCGCTACCTGGGCACCCATTTCTTTACCAACGATATGGGTGGCAACATGATGATGTACATCAACCTGATTTGGGCCTGGGGTCACCCGGAAGTGTACATTCTGGTTCTGCCGGTATTCGGTGTCTTCTCCGAAATCGCCGCAACCTTCTCACGTAAGCGTCTGTTTGGCTACACCTCGCTGGTATGGGCAACAGTGTGTATTACCGTTCTGTCGTTCATCGTTTGGCTGCACCACTTCTTTACTATGGGTGCGGGCGCGAACGTAAACGCCTTCTTCGGTATTACGACCATGATCATCGCTATCCCGACCGGGGTTAAGATCTTCAACTGGCTGTTTACCATGTACCAGGGCCGTATCGTCTTCAACTCAGCAATGCTGTGGACGATTGGCTTTATCGTAACCTTCTCCGTAGGGGGTATGACCGGCGTACTGCTGGCGGTACCGGGCGCAGACTTCGTGCTGCACAACAGCCTGTTCCTGATCGCGCACTTCCATAACGTCATCATCGGCGGCGTGGTGTTCGGTTGCTTCGCAGGTCTGACCTACTGGTGGCCGAAAGCCTTTGGCTTCACCCTGAACGAAACCTGGGGCAAACGCGCTTTCTGGTTCTGGATCATCGGCTTCTTCGTCGCGTTTATGCCGCTGTACGTACTGGGCTTCATGGGCATGACCCGTCGCCTGAGCCAGCAGATTGACCCGCAGTTCCACCCGATGCTGGTTGTTGCAGCCTGCGGTGCGGCGCTGATCGCTTGCGGTATTCTCTGCCAGCTGATTCAGTTCTACGTGTCTATCCGCGATCGCGAGCAGAACCGTGACCTGACCGGCGACCCGTGGGGCGGCCGTACGCTGGAGTGGGCAACCTCTTCTCCTCCGCCGTTCTACAACTTTGCTATCGTTCCTGTCGTTCACGAGCGTGACGCGTTCTGGGAAATGAAAGAAAAAGGCGACGCGTATAAGAAACCGGCTGGCTATGAAGAGATTCATATGCCGAAAAACAGCGGCGCGGGCATCGTGATTGCTGCTTTCGCAACGGTGTTTGGTTTCGCAATGATCTGGCATATCTGGTGGATGGCGATTGCAAGCTTCGTCGGTATCCTGGTGACCTGGATTATTAAGAGCTTTGACGAGGACGTGGATTACTACGTGCCGGTTGCAGTAGTCGAAAAACTGGAAAATCAGCATTTCGATGAGATTAACAAAGCAGGGCTGAAAAATGGCAACTGATACTCTTGCGCATAACGCCCACGCGCACGAACACGGGCACCATGATACAGGACCGATGAAGGTATTCGGTTTCTGGATCTACCTGATGAGCGACTGCATTATCTTCGCCACTCTGTTCGCTACCTATGCCGTTCTGGTGAACGGCACGGCGGGCGGTCCGACCGGTAAAGATATTTTTGAACTGCCGTTCGTTCTGGTTGAAACCGCGCTGCTGCTGTTCAGCTCCATCACCTACGGCATGGCGGCTATCGCCATGTACAAAAACAACAAGAGCCAGGTGGTTTCCTGGCTGGCGCTGACCTTCCTCTTCGGGGCTGGGTTCATCGCGATGGAACTCTATGAATTCCATCACCTGATTGTTGAAGGTATGGGCCCGGATCGCAGCGGCTTCCTGTCAGCGTTCTTCGCGCTGGTCGGCACCCACGGTCTGCACGTGACCTCTGGTCTGATCTGGATGGCGGTGCTGATGGTTCAGGTTTCTCGTCGCGGCCTGACCAGCACGAACCGCACCCGTATCATGTGCCTGAGCCTGTTCTGGCACTTCCTGGACGTCGTGTGGATCTGCGTGTTCTCTGTTGTTTATCTGATGGGGGCGATGTAATGAGTCATTCTACCGATCATAGCGGCGCTTCTCACGGCAGCGTGAAGAGCTACATGACAGGTTTCATCCTGTCGATCATTCTGACGGTTATCCCGTTTGCAATGGTGATGAGTGGATCTGCATCGCATGCGGCTATTCTGGGAACCATCCTGGTCACTGCGGTTGTGCAGATTGTGGTACACCTCGTGTACTTCCTGCACATGAACAGTAAATCGGACGAAGGTTGGAACCTGACCGCATTTATCTTCACCGTAATCATCATTGCTATCGTAGTTGTCGGCTCCATCTGGATTATGTGGAACCTGAACTACAACATGATGATGCACTAAGAGCGGCGAGTATGTTTAAGCAATACCTGCAAGTAACGAAACCAGGCATTATTTTTGGCAACCTGATCTCCGTGATTGGCGGTTTCCTGCTGGCCTCCAAGGGCCACATCGACTATCCGCTTTTTATCTGGACGCTCCTCGGAGTATCCCTGGTGGTCGCCTCGGGTTGTGTTTTCAACAACTATATCGACCGTGATATCGATCGTAAGATGGAACGGACGAAAAACCGGGTGCTGGTCAAAGGGCTGATCTCGCCAGAAGCTTCGCTGGTATACGCCACCCTGCTGGGTATTGCTGGCTTCATGCTCCTGTGGTTTGGCGCGAATCCCCTGGCCTGCTGGCTGGGGGTGATGGGGTTCGTGGTTTATGTCGGCGTTTACAGCCTGTACATGAAGCGCCACTCCGTCTACGGCACGCTGATTGGTTCTCTCTCCGGCGCTGCGCCGCCGGTGATTGGCTACTGCGCGGTTACCGGTGATTTTGACAGCGGTGCCGCGATTCTGCTGGCGATTTTCAGCCTGTGGCAAATGCCTCACTCTTACGCTATCGCGATTTTCCGCTTCAAGGATTATCAGGCAGCGAACATTCCGGTACTGCCGGTAGTGAAAGGCATTTCGGTAGCGAAAAACCATATCACCGTTTACATCATCGCTTTCGCCGTTGCCACACTGATGCTCTCCCTGGGCGGCTACGCTGGATATAAATATCTGGTTGTCGCTGCGGCGGTGAGCGTCTGGTGGCTCGGAATGGCGCTGCGCGGTTATAAAGTGGCGGATGATAAAGTCTGGGCGCGTAAGCTATTCGTCTTTTCCATCGTAGCCATTACCGCGCTGTCGGTGATGATGTCCGTCGACTTTATGGTGCCGGATTCACACAACCTGCTGACCATGGTCAGATAGTGTCTCTCAATGGCGTATCGCGCGATACGCCATTACTTATTTCCCCTGTTAATCTCGCATCGCCGATGGTTGTAAATCATTCTCCCCTCCCTATTATTCTGAGATTGTGCCCTCGACCCTCTCAACGCTTTCTCTGCCCCTGGCTAAATTCCGCTTCAGCGTCCTCGATCAAAGACGCCCCCCGTACATGCCTTTCTCCGCTTACTGCCGGAACGCGTTTAGCCATACTGATGCGATAATAGTCACGCAGTACTGCCAATTCGTTTCGACAAATAGCCGCATCAGATTCATCAGCAGCAATTCATTATCCTGCAGCCATCGTTTATTTAGATGAAGTAAAATTGGTTTTAACGCTGGTACTGTCAATAAAATGAGCACTATATACCGGCTAATGATTCCGTTGTTTAACGAATCATCGCTAAGCACGGTTTGCCCACTGCGGCCGGCAATGGTATCTTTGAGATATGAATCCCGCCGCCACGCTACCCCGTACGGCGCCGAGTGGTTTAGCTGCATATATACGGTAAATAAATTTATTGTGCGCAAAATAGTATAAGAGATATATCGCGAAATTTTTGTTTCGTCGAACGCTGACGTCATTCGGGTTAGCAAACCATAGACAGGCTCTCGTTCATTCAGCGGGCTGCGCTTCCTTCATTCCCGGTGGGCGAATGTGAAATCGAAAATTAACATATTAACGTGAGGTATAGTGCCAGGGTGATGTTCTCTTGCCCTTCCCTCCTCCACATGAACAGGCGGTCTTTTGCCTTGAGTATTGTCCTGCCCGGTTCATATAGCATCTCTATTGAACAATATTAAAGTTTTCAATGAAAAAAAGCAGTCCGTATTATTTACACCTGCAACCAGTCTCAGCGCGTTTTTCTTTATAGGGCCGTCATGCAAGTTCACATTAAAGCCAGATATGCCGAATAAAAAATTCATACTCATGGCTTACGCCGTTATCTCTGAAGAAAACTTCATTTTATTAAATCTGTATGAAATTGAATATTTCACATATTAATACTCTGGATTAACATAATTTAAGAGTGTTAGTATTTCTTCCGTGGGTAAGAGACCCACTAATAAAAATTAATCAAACTTAACAAGGAATACCAATGAAAGAATTAACTATTGGCGAAATGGAATCTATTTCTGGTGGTTTTAATCTGTTCGGTTTTGCTAACAGCATTACCAGCCTTATTACTAATAGTGGAAACCATCTGAGCGATTTTATTACCTCCGCAGGTGCTACCATCGCCAATGCCGTCGTTAACGGTACCGTTGAGTTCGGTAAATTCCTGACCGGCGCATCTGACTGGGAGAGCTACGTTGCCGCAAGCAACGAAAACTGGAGCAATGCTGTGCACGACCTGTCGGGCGAGTGGAACACTTTCACTAACAGCATCACCGCCTAATATCGGTTCGTCATTCTCGGGGCAGGATTCTTCCTGCCCTTTTTTTTGCCTACCGTAAGCTCTCTCGGCACGAGGATGAGTGAATCGTCTGCGCCTTTGGTTTTAACCCACCAGCATCGCCTGAGCGCTATAGAGCAAATCCAGATGATCGCGGCAAAGTGCGTCAATCGACGTTCTTGACTGATGGCTGGTTAAACTCAGCGCTCCCCAGTAGAGCCCTTCCCGATCTGACAGCGGCACGGCCAGGACCAGCATGCCAATTTCAAACTCCTGCTCAATCGCGGCGTATCCCTGGCGACGAACCTGAGCGATCTTTTCCATTAACGCCGCCACGTCCGTCACCGTATAGGGCGTACGCTGCTCGCGGCGGATCCGCTGCAAAACGGTTTCACACTCGGTTTCCGCTAAGGAAGCCAGCCATAGTCGCCCTCCGGCGGTACAGTAAATCGGCACTCTCTCCCCCAGACGCACTGAAGTCGAGTTAAACGGCGTGTGTTTACTGCGGGCGATATACACCAGCTCGTCATCATCTATCACGCCGACCGAAGCGTGCTCTTCCGTCCGACTGGCGATGTACTCCACGATCGGTCGTACCATGCGTGGGAACTGCGCCGAATCGACATACGCCTGCCCCAGCCTTAACGCTTTAGGCGTTAGCCAGTAATGACGTCCGTCGGTTTGCAGATAGCGCTCGTGCAGCAGGGTAAGGAAAAAGCGCCGCGCGGCGCTTTGCGTCAGGCCGCTCATTTTCGCCGCCTGCGGCACGGTGAGCCGGGGGAACTCTTTTGAAAATAGCTGGATCAGCGCCAGCCCTTTTTGCAGGCCGACGATCAGATCGCGAGTATGAATCTGGTTTTGCATACTTGTTCACACTTTCGCAACAATACAATCAGTTTAGCGCGATTATCGCAGTGGTAGTGCGATTAACAACCAGTATGGCCGAATTCTGCGTTGTCGCTCTCAGCTTCCGCTGAAATACTTTCACAACATTCATTTAACAAAATGAGGTTTGAAATGGTCAGTGGATTCACTCAAGTCGTCGCCGTCATCGGCCGCCCGATTACCCAGGTTAAGTCGCCGGAGAATTTCAACCGCTTCTTTGCTGACCAGCAGTTGGACAGCGTGATGATCCCGGTTGATATCGCCCCCGAAGCCGTTGCTGACTTTCTGCAGGCCCTGCGCGGCTGGCACAACATGGGCGGCGTCCTGGTCACCGTTCCGCACAAACAGCGGGCCGCCGCCCTGGTCGACGAGTTAACCCCGCGAGCTCAGCACCTCAATGCCATTAACGTCATCCGTAAGCTGGCCGATGGCCGTTTACAGGGCGATATGCTCGACGGCGTCGGTTTTCAGCTTGCCGCAGAGGCGCACGGCTTTAGCGCCGCCGGTAAAAAGGGGCTGCTCTCCGGCTGCGGCGGTGTGGGCAGCGCTATCGCGTGGGGGCTTTGCGAAGCGGGTATCCGCCAGCTGGCCCTTTATGATCAGAATCCCGCCACCCTTCAGCTGCTGCATAACCGGCTGGCCACCCATTTTCCGCACGTTCATCTCGTCGACCTGCCCGCTACGCTTGCCGGCCTGGATTTGCTGGTGAATGGTTCCCCGGCGGGAATGGCCGGTTTCGAGCCGTTGCCGCTGCCGCAGACGCTGCTGGAAACCCTTCCGCTATCCACGCATGTCGCCGACGTGGTGACCGCCCCGATCATCACCCCGCTCCTCGCCTTCGCCCGGGATCGCGGCTGCGCGATCCAGAGCGGGCCGGAGATGGCGCTGGCGCAGATGAAACTGATGGGGCAATTCATCGGCGCCATCGCGCAGGAACAAGGAGCGGCGGCATGAAAAGCTGGGATGTCATCGTTATCGGCAGCGGCGCCGCAGGCTTTGCCGCGGCGGTGACCGCCAGCTGTAAGGGACTGTCGGTGCTGATGCTGGAAAAAGCCCCGCAGTTTGGCGGCACCTCCGCCATTTCCGGCGGCGCGGTGTGGATCCACGATAGCGATCAGGCGCGGAAAATGGCCGTGGGCGGCAGCCCGCAGGCTATCGAAACCTATCTGCGGACGATTATCGGTGAGCCTCATTATCGTCAGGATCTGGTGGATGCCTTTATCGCTTCAGGGCGCGAGGCGCTGGCATTTCTTGAAAAAGAGGGCGCGGTGAAATATAGCCTGCGCCCGCTCTCTCCGGATTATTACCCGGATGAGCCCGGCGCCGTCGATGTCGGGCGGGCGCTCGAGGTGGTGGAGTTTGACGGACGGGAACTGGGTGCGCATTTTCGCGACCTCCGCTCTCCCCCACCGGGAATGCTGCTGTTTGGCGGGATGATGGTTAACCGGGTTGATATCCAGCACTTTCTCGATATGCGCCGCTCCCCGCGCTCGTTCGCGCACTGCGGCAGACTGCTGCTGCGCTTCGGTCGCGATCGCCTGCGGTACCCTCGCGGTACCCGCCTGGCGATGGGCAACGCGCTGATCGCCCGCATGGCGACGCTCGCCTTTCGCAAAGGTATGCAGCTCAGGCTCAACGTCAACGTGCTTTCGCTGAGCGAACGCAATGGCGAGGTGACCGGCGTAGAAATTGAGCACGAGGGTCAAAAGCAGGCTCTTGAAGCCCGCTGCGGGGTGGTACTGGCGGCGGGTGGTTTTGCCGCAGGCAGGCTGGCTGAACGCTATCGCCCCCAGACCCGCGAGCACTACACCATGTCCCCCGCCGCCAACGACGGCGCCGCGCTGCGCCTTGCCGCCGCGGTCAATGCCCGGGAAGGGGCTGACCTGCCGTCTAACTTTTTCTGGGCGCCGGTCTCGGTTTTACAGCATCCCGACGGCACGCAAGAGCGCTTCCCTCATCTGGTCACCGATCGCGCCAAACCCGGAGTGATTGCCGTCAACCAGCGCGCGGTGCGCTTCGTGAACGAATCTAACTCTTATCACCACTTCGCCAGCGCCATGCAAAGCCGGGCAGAAAATGCGCCCTGCTTTCTGATTTGCGACGCCCTGGCCATGAAGCGCTACGGCCTCGGCCTGGCGCGCCCTGCCCCGGTCAATAATGACGCGCTGGTGAAAGCGGGCTATCTGCATAAGGCCGATACGCTGCCTGAACTGGCGCAGCGGCTCGGCCTGGATCCGCAGACGCTCGCTGACACGGTGGCTCGCTACAACCGCGACGCCGCTCAGGGCCTCGACCCGGCGTTCACCAAAGGCGGCAACAGCTATAACCGCGCGATGGGCGACCCCGGCCACCGGCCAAACGCCTGTAACGCTCCGCTGACCCGCGCGCCGTTTTATGCCGTCACCCTCTATACCGGCGATCTCGGTACCTCGCGCGGCCTGGTCACTACCGCCGATGCTCAGGTCATTAACCAGCACGGTGAACCGATTAAAGGCCTCTATGCCGTGGGTAATGATATGGATTCGATGATGGCCGGAACCTACCCCGGCCCAGGTATTACGCTCGGCCCGGCGCTCACCTTCGGCTATCTCTCAGCCAACCATATGGCGCAACAACACGCACTATAAACAGGAGAAAATCATGATCTATGAAAAACGCACCTACACCATCAATCCGCTGAAAATGGCCGACTGGCTGGCGCTGTACAAAAGCGATGCTTACGCCGTGCAAACCGAGCACCTCGGTAAGCTCATCGGCTTCTTTTTTACCGAAATTGGCGTGGTCAATCAGGTGGTGCATATCTGGGCCTATGAAAGTCTGGACGATCGCCTGGCGCGTCGGGCGCGCATGGCGCAGGACGAACGCTGGCTGACGTTCTCGCGCAAAAACCGCGAGCTGGCCGCCGTCGAGCGTCTGGAGTCGGTGCTTCTGCGCCCCACTGATTTTTCACCACTGCAATAAGGAGAGGGTCATGAGCGGGCAGATGAACGTGGATGTTCTGGTCGTCGGCTCCGGCGCGGCGGGGCTCTCTGCCGCCGTCACCGCCGCGCTCGGCGGCGCCAGCGTACTGGTTGCGGAGAAAGAGTCGGTCATTGGCGGCACCAGCGCCTGGTCCGGCGGCTGGCTGTGGATCCCGCGTAACCCGCTGGCTCGTGAAGAAGGGATTGAAGAAGAGCCGGGCGCGCCGCTCGCTTATTTACGCCATGAAATGGACGGTGAGCCTGCCGATGCGCGTCTGCTTGCCTTCTTACAGTACGGACCGGAGATGATCGACTTTTTCCGCCGCCGTACCGCCGTGCAGTTTCTTTCCGGCAGCAAAATGCCCGATTTTCACGCTTCACCGGGCGCTGCGCTGGGCGGCCGCTCGGTCACGGCGCAGCCTTTTGACGGACGGCTGCTGGGCGACTGGCTGCATCGCCTGCGGCCTCCGCTGGAGACCATCAGCCTTGCGGGTATGGGCATTGCCGGCGGCACGGACATGGCGCACTTTTTCAACGCGACCCGCTCACCGGGCTCGGCGCTGTATGCGACCCGCCGCCTGCTGCGTCACGGCTGGCAGCGGCTACGCGCCGGTCGCGGACAGCATCTGGTTAACGGCAACGCGCTGGTCGCCCGCCTGCTGCGTTCGGCGCTGGATGCGGGGGTTAATTTTCAGCTTAACGCGCCGGTAGAACGTCTGCTTGCCGACAACAACGGCGTTGCAGGCGCGATATTACGCAGCGACGGCGGCGCGCTGAAGGTTCGCGCCGGCGCGGTGATCCTCGCCTGCGGAGGCTTTCCTCACGACAGGCAGCGTCTGGCCGAAAATGTGCCGCACGCCGCCAGCGGCTACGGCCACTTCTCCGCCGCGCCCCCGGGCAATCAGGGGGATGGCATTCGGCTCGGCGAAGCGGTCGGCGGCCAGTTTGATACCTCACTCAGGCACGCCATGGCCTGGGCGCCGGTGTCGCGCGTTACCCTCGCCAGCGGACTGCAGTTGCCGTTCCCGCATCTGGTTGAGCGCGCTAAGCCCGGCTTTATTGCCGTGTTGCCTAACGGTAAACGCTTCACCAATGAAGCCGACTCTTATCATGATTTTATTGCCGCGCTGCTGGACGCGACGCCGCCGGGCGAAACGCCGCAGGCGTGGCTAATTGCCGACGGCCGTGCGCTGCGGCGCTACGGATTGGGCCATGCTCGCCCCTTCCCGTTTACCCCCGAGGCCTGGCGACGGACCGGCTATCTGTACGTCGGTGAGACGCCGGAAGCGCTGGCGAAAACATGCGCCATCAATCCGCAGCAGCTAACGGAAACGATCGCCCGGTTTAACGGCTTTGTAGACCAGGGAGAGGATAAGGATTTTCAGCGCGGCGCCTCGGCCTATAACCGCGCGCAGGGTGACGCCAGCCGCTCGCCCCACCCCACGCTCGGGAAACTCAGCCATGGGCCTTTTTATGCGGTACGTATATTGCCCGGCTCGCTGGGTTCCTTCAGTGGACTAATCACCGATGAAAATGCCCGTGTTCTCAACGCGCAGCGGCAGCCGATCCAGGGGCTTTTCGCCATCGGCAACGATATGTCGAGCGTGATGCGGGGATTCTATCCCAGCGGCGGTATCACGCTGGGTCCGGCCATGACTTTTGGCTATCTGGTCGGAAAAAATCTGGCAGAAAATCTCAATAAAACAACGCAGTAAAAGCATTCCACCAGGGACGGCAATACGCATAACAACAATCACCTGCAACTGTACTGGAGTCCTTTATGAACATGCGAACCCTCTCACTCGCCGCGCTTACCCTCCTCGACGTTCCGCCGCCGGAACAGGTACGCATTGCGGCCCAGGCCGGATTCACCCACGTTGGTCTGCGCCTGCTTCCCGCAACCCCGTCAGATCCGGATTACGACATGCTCGGCGACACCGCCGCCGTACGCGATACCCTGGCGGCGCTGATGGAAACCGGCGTTCGCGTTTCGGACGTTGAGATCGTCCGCCTGACGCCCGATTTTTCAGTGGACGCTCGTTTGCAGCTTTTTCTTACTACCGCCGCGCGCCTTGGCGCAAAGCAAGTTTTAGTGGCAGGAAACGATGATAACCGCGCGCGCAGCGCGGGAAATCTCGCCCGGCTTGCCGAAGCCGGCCAGGAGCATGGATTAACCATGAACCTGGAGCCCATGCCCTGGACCCACCTGCGCACCATTGCCGAAGCCCGTGCGCTCATCACCGCCAGCGGCCGCAGCGATATCGGTATTTTGATTGACGCTATTCACTTCTGGCGGGCCGGCGAATCCCTGTCCACGATCGCGGCGCTACCGCAAAATTGCCTCAACTATATGCAGCTTTGCGATGCCTTACCGCAACCACCCGCTGACGAGCAGGAGCTGATTTACCAGGCCCGCGCCGCGCGCCAGGTCCCCGGCGAAGGCGGACTCGACCTGCACGGTCTGATGGCGGCGCTTCCGGCCACGCTGCCGGTATCCATCGAGGTCCCGCTAAGCGGCGATCGGGGTGCGCTGCCGCCGCTCGCTCGCGCTCAGCTGCTGTTTAACGCCGCGCAGTCCTACCTGCGCCCTTGCGCATAAGGAGAGTCCTATGACACAGACTCAACGCCTGGACGTCAGGGAGTTAATCAACGCCAATCCGCTAAGCCGCTTTCAGAAGCTGGTGGTGTTTTTAGGCTTCTGCGTTATCGCGCTGGACGGCTTTGATATCGCCATCATGGGATTTATCGCCCCGACGCTGAAGCAGGAATGGGGAGTAAGCAATCACCAACTCGGTTTTGTCATCAGCGCCGCGCTGATAGGCCTGGCGCTGGGGGCCATTTTCTCCGGGCCGCTCGCCGACTGGCTGGGACGGAAAAAAATTATCATTAATAGCGTCTTTTTCTTCGGCTTCTGGACCATCGCCACCGCCCTTTCACAAGATATTGAGCAGATGATGGTTTTCCGCTTCCTGACCGGGCTGGGATTAGGCGCCGCCATGCCGAATATCGGCACCCTGGTGTCAGAGTATGCGCCGGAGCGCCAGCGCTCGTTCCTGATTACGATTATTTTTTGCGGCTTCACCTTTGGCGCGGCGGCGGGCGGTTTCTCCGCATCCTGGCTAATCCCGCAGTTTGGCTGGCACTCTCTGATGCTGCTTGGCGGGATCCTCCCGCTGCTGTTCGCTCCGGTCCTGATCTGGCTGTTACCGGAATCGGTGCGTTTTCTGGTCGTTAAGCGCGCGCCTGCCGAACGTATTCGGCGGATTATGCAGCGCCTCTATCCGGGACAAATCCCCGATGAGGCCGAGTTCAGCCTCCCGGCCCAGCCCGTTCAGGCAAATGCCATGCGCATCGTTCTCTCCCGCCAGTATCGCTTCGGTTCGATGATGCTCTGGCTGGTTTACTTTATGGGGCTTTTTTTGGTTTACCTCCTCGGCAGCTGGCTACCGACGCTGGTAAAAGAGGTGGGCTTAACGGTCGGCCAGGCGGCGGTAATGACCGCAATGTACCAGGCGGGAGGAACCCTTGGCTCGCTGTTTGCGGGCTGGCTAATGGACCGGATCAACCCACATCGGGCGCTCGGGCTGATTTACGCGGTTGGCGGCCTGTTTACGATGGCGATGGGCTATGCCGCTGCAAGCTTTGCGCTCATCTGCCTGCTGGCGTTTATCAGCGGAGCCTGCTTAAACGGCGCCAATACCGGCATGAACGCGCTCTCCGCCCGCTACTATCCTACCGAAGCACGGGCTACCGGCTCCAGCTGGATGCACGGCGTTGGCCGCATGGGCGCGATCCTGAGCGCCTTTGCCGGAGCGGAGATGCTGGCGCTGAATATCAGCTTCGAAAGCGTTTTCCTGATCCTTGGCATTCCCGCCGCGATAACCGTCGCCGGGCTGGCGGCCAAAGGTATTTTCGCGGCTGGCCCGACGACAAGAGCCACCGCGTCAACCGCGCCCGTCAGAAGTACCTTTTAAACGTTGACGCTAAGGCAGGCGTGTTTCAAAAACACGCCTGCCAAAAAAGAAAAATTAATTTCATTTAAATGAGCAATGAAAAATAAAAATGCCATGCAGTATCGATTCACTTCACAAAATCACAGCGCAAAATCATTAAATCCATACAATAAACAAATCAAATATCGTTCAGAAAAACACTTAATAACCTTATCAATCAGAATGGCTTGATAGCTGTAGCCAAAAAAATTTACGGCTCAATTTTTACGGTTTTTCGATCCGCCTCGCATATACAGAAATTAAATTCCAAACAAACATTGAAATGAAATAAATATTTCCTTATGTTCTGGCTGATATTCAGGATAAGGTCGTGCCGGTGGAACTGGCGCAGAGGTCCTGACTTGTCCTTCCAGACAAAGGAATTGACCATGAGTGAACAGCAGATTCTTCTCTCTCCCGCGGCAGCACGCGGCGATAAGCTAAGCTGGGCTACCCGAATCGCTTACGGCGGCGGCGATACCGCCTGTAACGTCGTTTTCGGCATGATCGGCACGGTTTTAACCCTGTTTTATACCGACTATGTCGGCATCAGCATCGCCACCGTTGGCCTGGTGATGCTGATCTCACGTCTGTTTGACGGCGTTTCCGATGTCATCATGGGCCTGATGGTGGAACGCACGAACTCTCGCTGGGGTAAATCACGCCCCTGGCTGCTGTGGATGAGCGTACCCTACGCCGTATCGGCAATTTTACTGTTCACCGTCCCGCAGACCACCGGCACGCTGCAGTTTCTCTATCTGCTGGTCGCCTATAACTTCTGCACCACCGTGTGCTATACCGCCATCAACCTCCCCTACGGCAGCCTCTCTGCGATGATGACCCGCGCCTCATGGGAAAGGGATATGCTTAGCATCACCCGAATGTCGATGTCGCCTTTTGGTCGTATTCTCGCCGTTGCCTGCACTTTGCCGCTGGTGAAGTACTTTGGCGACGATCAGGCCGCGTGGATCAAAACCATGTCTATTTGGGCTTTTCTGGCGCTGCTGTTGCTGCTGTTTTGCTTTTATAAATGCGAAGAGAAGGTGGTCATCAAAGCGCGAGAAAAACAGGGAAACGTACCGGTAAAAACCCAGCTTTCCGCGCTTTTTCGTAACCAGTACTTCTGGGCCAGCGCCATCCTGTGGACCGCGCAAAGCGTGTACTACACCGTGGTAGGGATCGCGCTGCCTTACTACTGCCGCTACGTGCTCGGCGACGATACCTTCTATAGCTCCATTTTCGTTGCCGAAACCGCCTGCATTATTATTTTCACCTTCCTGAGCTCCGTGCCCATCCGCAAATACGGTAAACGCAACGTTGCCCTCTGCGGCATCGTGCTGGCGACCATCGGCCAGGTGCTGTTTATGTTTAACTCTGATGATTACCACTGGGCGCTGGCAAACGCGATTATTCGCGGTATTGGCTTCGCCCCGCTGAACGCCGTGCTGTTCGGATTCTGCGGCGATGCCGTCGAATTCGGCCAGTGGAAAACGCGCGTCAGACAGGAAGGGATGATCTTCTCCGCCGGTTCCGTTGGGACGAAACTCGGCGCAGGTATTGCCGCCGCGGTTATCTCCGGCCTGCTGAGCATGGCGGGTTACGTCAGCTCCAGCAGCGGATCCGGCGTTCAGCCGCAAAGCGCTATCGACATGATTAACCACGTTTATCTCTACGGCTCTTTCTTCCTGTGGATCGTGGTCATTATCACCCTGCTGTTTTATCGCCTGGATAAGCAATACCCGCAGATCATGCATGACCTGAAAGAACGCGAAGCCCGTGGCGAGATGTAAAACCTTAGAACCAGGCCCGCGCTCGGCGAGCGCGGGTACACAGAAGAACATCTGAAATCCGTAGGATCTCTATCATTGAGGAGTGCACCATCATGTTAAATGGCATGAAACCCTTATCCCGCTCCCTGCGCTGGGGCATGGTCGGCGGCGGCGGCACCAGCCAGATTGGCTACAGCCACCGCTGTGCGGCGCTTCGCGACAACGTCTTTACTCTGCTCGCCGGCGCGCTTGATATCGATGCCGAGCGCGGTCGTCAATTCGGCGAGCAGCTCGGCATCGCTCCTGAACGCTGCTACGCCGATTACCAAACGCTGTTCGCGGAGGAGGCCAAACGCCCTGACGGCATTGAAGCCGTATCGGTCACTACGCCGAACAATACTCACTTCGCTATCACTAAAGCGGCGCTTGAAGCCGGGCTGCACGTTATTTGCGAAAAACCGCTGTGCTTTACCGCCGACGAAGCGCGCGAGCTGCTGGCGCTGAGCAAAAAGCAGAATAAAATTATCGGCGTCACGTACGGCTATGCCGGGCACCAGATGATCCAGCAGGCGCGACAGATGATAGCGGAAGGGATGCTCGGCGAGATCCGCATTATTAATATGCAGTTCGCCCACGGTTTTCATAATGAAGCCGTTGAGCTACAGGCTGAATCCACCCGCTGGCGGGTAACGCCCAAATATGCCGGCCCTAGCTATGTGCTGGGGGATCTGGCGACCCATCCGCTATTCATTGCCGAGACGATGGTGCCGAACCTGAACATCACCCGCCTGATGTGCGCGCGTCAAAGCTTCGTCAAATCTCGCGCGCCGCTGGAAGATAACGCCTTTGTGCTGATGGAATATAACAACGGCGCCGTTGGCTCGCTGTGGACCAGCGCGGTCAACAGCGGCGCGATGCACTCGCAAAAAGTCCGCGTCATTGGCGAAAAAGCCAGCATCGAATGGTGGGATGAGCGTCCAAATCAGCTCAGTTATGAGGTACAGGGCGAACCGGCCCGCGTCCTCGAGCGCGGGATGCCCTATCTCAGCCAGCAGGCGCTGGCGGACGACCGCATTGGCGGCGGTCACCCTGAAGGGCTGTTCGAGGCGTGGGCCAACCTCTATCGCCGCTACGCTATCGCCATCGACGCGATGGATCGCGGGGACCAGGCGTTCCTGAAGACCTTCTGGTATCCGGACGTCGAAGCCGGTCTTCACGGCGTTTACTGGGTTGAGCAGTGCGTCAAATCCGCCGACGCAGGCGGCCAGTGGGTTGACTTTAACTGCCAATAACCGCTGAACACCAGTGGAGGCCCCTCCACTGGTTTTTTCTTTCTACCGTACTCACCTCATCATGCAACACAGTCGTAATATCTGTTAAACAAACATTTATTTACGCTTCTGTTTCCCCCCACTACACTATGCGCAGTTTTTATATTGAGGTGGTAATGAACGATAATAAAATGACGCCAGGCGAACTGCGTGCGACCTGGGGTTTGGGGACCGTATTCTCTTTGCGCATGCTCGGCATGTTTATGGTCCTGCCGGTTCTGACCACTTACGGCATGGCGTTACAGGGCGCAAGTGAAGCCCTTATCGGACTGGCAATTGGTATTTACGGGCTGGCCCAGGCGCTGTTCCAGATACCTTTCGGGCTGCTTTCTGACCGCATTGGCCGTAAGCCGCTGATCGTCGGCGGCCTGTTAATCTTCGTTGTCGGCAGCGTTATCGCCGCGCTTTCTGACTCTATCTGGGGCATTATTCTTGGCCGCGCGCTGCAGGGCTCCGGGGCGATTGCCGCCGCGGTCATGGCGCTGCTTTCCGATTTAACCCGCGAGCAGAACCGCACTAAAGCCATGGCGTTTATCGGCGTCAGCTTTGGCGTCACCTTTGCTATTGCAATGGTTCTCGGGCCTATTGTTACCCACCAGTTGGGCCTGCACGCCCTGTTCTGGATGATTGCTGTTCTGGCGACGCTCGGCATCCTGCTGACGCTATGGGTGGTGCCGAACAGCCAGAATCACGTACTGAACCGCGAGTCCGGTATGGTGAAAGGCTGCTTCAGCAAAGTTCTTGCCGAGCCAAAACTCCTGAAGCTCAATTTCGGCATTATGTGCCTGCACATCATGCTGATGTCCACGTTTGTCGCTCTGCCGGGCCAGCTTGAGGCCGCCGGTTTCCCTGCCGCCGAGCACTGGAAAATCTATCTGGTCACCATGCTGGTCTCATTTGTCGCGGTGGTGCCGTTTATTATCTACGCCGAAGTGAAGCGCAAAATGAAGCGCGTCTTTCTGCTGTGCGTCGCCATCCTGCTGATTGCTGAAATCGTACTCTGGGGTGCCGGAGGCTATTTCTGGGAGCTGGTCGCCGGCGTTCAGCTATTTTTCCTCGCGTTTAACCTGCTGGAAGCGCTGCTGCCGTCGTTGATCAGCAAAGAATCACCGGCCGGATATAAAGGCACCGCGATGGGCATTTACTCCACCAGCCAGTTCCTTGGCGTGGCCATCGGCGGAGCGCTCGGCGGCTGGGTGGATGGCTTTTTTGATTCGCAAACCGTCTTCCTGCTCGGCGCCCTGCTGGCGATGCTGTGGCTGCTGGTGGCCAGCACCATGAGCGAGCCGCCGTACGTTAGCAGCCTGCGGGTCGAGATCCCGGAGGATATCGCCGCGGACAAAATGCTCGAGGCGCGCTTACGGGCTAAAGAGGGCGTCAAAGAGGTGCTGGTGATTAGCGAAGAGCGTTCGGTGTATATCAAAATCGACAGCAAGATCACCAACCGCTTTGAAATTGAGCAGGCAATCAAAGGGATATAAAAGCGAGCACCTTTGTTCAGGCAGGCAAAAACGGTTCTGAGCGGTGCTTTGTGTCCTGCCGGGCGGCGGCTAACGCCGTGCCCGGCCGACAGACGGGACTCTTTTAATCGCGGAAGTTTTTGAACTGGAACGGCTGGCCCAAATCACCGCCGCGCACCAGCGCCATAACCGCCTGCAGGTCGTCACGAGATTTACCGGTAACGCGAATCTCTTCGCCCTGGATCTGCGCCTGTACTTTCAGCTTGCTGTCTTTAATCAGCTTGACGATTTTTTTCTGCGTCGCGCTCTCAATGCCCTGCTTCAGCTTCGCATCGACAAACCAGGTTTTACCGCTGTGCACGAACTCGTCCGGCACTTCGATAGAACTGCCCTCAATTCCGCGTTTCAGCAGCTTGGCGCGCAGAATATCCAACAGCTGGTTAATCTGGAAATCAGACTCGCTGAGGACCTTGATGGTCTCGTTTTTTTCGTTCAGCTCAAAGCTCGCTTCGACGTTACGGAAATCAAAACGCGATTCAACTTCGCGGGTCGCGTTCTCTACGGCGTTTCGAACTTCCTGAAGATCGACTTCAGAGACAATATCGAAAGATGGCATCTTTTCCTCTCCTTCAGTTTCTTTTGCGTTGCATAATACCCGCAACGCGACATAACTCAACTTGTTATCCCGAAAGGATAACTGATAACGCTATACTTTAGCCATGAGCACCTGATGCAGCACTCACAGGTGAGGAGGAATAATGAAAGTAACCGTACTCGGATGCGGTGCGCTGGGACAGTTATGGCTAACTGCGCTGTACAAACACGGACATGAAGTCCAGGGCTGGTTACGCGTCCCACAGCCATTCTGTAGCGTCAATGTGATTGAAACCGACGGCAGCGTGTTTAATGAATCGTTTACCGCTAACGATCCTGATTTTCTCGCCAGCAGCGACCTGCTGCTGGTCACCCTCAAAGCCTGGCAGGTCTCTAACGCGGTAAAAAACCTGAGCGCCATCCTGCCGTCGTCAGTACCTGTTCTGCTCATGCACAACGGTATGGGTACCGTTGACGAGCTTAAGAGCCTCAAACAGCCGCTGCTTCTGGCTTCGACAACGCAGGCGGCCCGCCGCGACGGCAACGTGATCGTCCACGTCGCCAACGGCACCAGCCATATTGGCCCGGCGAAAGCCTACCCTGAGGATTATAGCTATCTCGCCGATGTACTGCAGAGCGTGCTGCCCGACGTCGCCTGGCATAACAATATCTACCCCGCGACCTGGAGCAAGCTGGCGGTAAACTGTGTGATTAACCCGCTGACGGCGTTAAAAAACTGTCAGAACGGCGATTTACGCGAATACCCGCAGGAGGTCGCCGCGATTTGTTATGAAGTTGCGGCGGTGATGGATCGCGAGGGGATGCATACCTCGCCGGAAAACCTGTTATTCTATGTACATCAGGTTATTGAAAGTACGGCAGAAAATACCTCCTCCATGCTGCAGGATATTCTCGCCCAGCGCCATACGGAAATCGACTATATCACCGGTTATCTGTTAAAACGCGCCCGAGCCCACGGTATCGCCGTACCTGAGAATACCCGCCTGTTTGAACTGGTAAAGCGTAAGGAGAATGAATATGAGCGCGTCGGCACTGATTTGCCTCGCCCCTGGTAGCGAAGAGACCGAAGCGGTCACCACCATCGATTTACTCGTTCGTGGCGGCATAAAGGTCACGACCGCCAGCGTTGCCAGCGATGGTAGCCTGACCATTGTCTGCTCGCGCGGCGTTAAGCTGCTGGCCGATGCGCCGCTGGTAGAAGTGGCCGATGGCGACTTCGATATCCTTGTTCTGCCCGGCGGCATTAAGGGTGCGGAGTGCTTTCGCGACAGCCCGCTGCTGGTTGAAACAGTACGTCAATTCCATCTTTCCGGGCGCATCGTTGCGGCGATTTGCGCCGCGGCGCCGACCGTGCTGGTGCCGCACAACCTTTTCCCCATCGGCAATATGACCGGCTTTCCGGCGCTGAAAGAACGTATCCCCGCCGAGCAGTGGCAGGATAAGCGCGTCGTCTGGGACGCTCGCGTTAAGCTGCTCACCAGCCAGGGGCCGGGAACCTCAATTGATTTCGCCTTGAAGATGATCGACCTGCTGGTTGGACGCGAAAAAGCGCACGAAGTCGCTTCACAGCTGGTGATGGCGGCAGGAATTTATAACTACTACGAATAAATGCAAAACGGCAACCCAGGGTTGCCGTTTTCATGATTGCGCCTTGCTCCTGAAGAACTAGGGGCGATATACCTTCACGTTTTCAAAGCCCTGCTCGCGCAGATACAGCGCCTGCAGGCGGCTCATGACCCCACGCTCGCACCACAGCAGCCAGGTTTTACTCTGGTCGAGATCGCCAAATTTGGTGCTCAGCTTATAGAACGGCAGAGAAACCACGTCCACGCCTTCCACCTTCAGCGGCTTATCGTCCTGCTCGTCGATAGAGCGGATATCGAGGATCGCGTCGTCAGGGCCAAAACCGCTGACGGTTTCCACTTCCACTACGTCCTGCTCGGTCTGCTGAGCGATATCGCGGATATCAATGTTGCTCGCTTCCGCCACCACTTTCTCAAGGATGCTGAAATCGAAGTGCTCTTCTTCCGCCTCGATCTTCGCCTTCACCGCTTTCACGGTGGGGCTCTTCGAGATAACGCCGCAGTATTCCGGCATGGTGCGGGCAAAATCTTCAGTGCCGATTTCACGCGCGAGGTCAATAATGTGCTCTTTATCGTGCGAAATCAGCGGACGCAGAATCAGCGTATCCGAGACGTTGTCGATCAGGCGCAGGTTGGTCAGCGTCTGGCTGGAAACCTGGCCTAACGCCTCGCCGGTGACCAGCGCCTGGACGCCGTAGCGCTCGGCGACTTTTGACGCCGCGCGCACCATCATGCGCTTGAGCACCACGCCCATCTGACCGTCGTCGACTTTCTCAAGGATCTCACCCACCACCGGCTCGAAGTTAATCGCCACGAAGCGCACGCGGTGTGAGCTGCCGAAGCGGTTCCACAGATAGTGCGCGACCTGACGCACGCCGATTTCATGGGCCGCGCCGCCGAGGTTAAAGAAGCAGTAATGCACGCGGCAGCCGCGGCGCATCAGCATATAGCTGGAAACGCCGGAGTCGAAACCGCCGGAAATGAGCGACAGCACGTCTTCCTGGGTGCCGATCGGGAAACCGCCGATACCTTCGTAGCGCCCTTTAACCAGCAGCAGGCGATCGTTTTCGATCTCGAGGTTAACCGTCACATCGGGATCGGTCAGCTTCACTCGCGCCGTTTCAATATGCTGGTTCAAACCGCCGCCGACGTAGCGCTCCACTTCGATTGAGGTAAACTCATGCTTACCGCGACGCTTAACGCGCACGCAGAACGTTTTACCTTCCAGCGCGTCGCGCCACAGCGGCAGCGTCTGCTCGAAAATATCGTGCAGAGAGGTATAAGGAACGTCTTCGACTTCCAGAATATGGTGGATACCGGGGATACGGGTCAGGGCATCGCGAATAGCCGGACGCTGGTTTTCATCCTTCGCCCGGACCTCGATATGATCCCAGTGACGAACGACGGCAAGCGTCTCATCATAGTTTTTGAGAACGTTACGAATGTTCCCGGTTAAAATTTTAATGAAGCGCAATCGCACAGATTGGCTTTTGATGGTGATTTCCGGGAACAATTTAATGATAAACTTCATGGCGACACTATTCGTTGGCAAGCCCGTCGTTGGCTAGCCCGACGGGGCTTTAAGCATAAAAAGTTGTACAGGCGCGACTGGCGTCTGCATCCAGGGCGCGGAGTATACCACTATTGGACGCTTTTCACCTGGCATTGCGCGTTATTTGATTAACCGCGCGACTTCGTTACCATATTGATAGCCATCGAGACATTACAAGAGTCTATATTCACTATGCCAAAGAAAAATGAGGCCCCGGCCAGCTTTGAAACCGCCCTGGGCGAGCTGGAGCAAATTGTTAATCGTCTGGAAAGCGGCTCGCTGCCGTTAGAAGAAGCGCTCGGCGAATTCGAGCGCGGGATCCAGCTGGCGCGCCAGGGGCAGGCAAAGCTGCAGCAGGCCGAACAGCGCGTACAAATTCTGCTGGCGGATAGCGAAGACGCGCCGCTTACCCCTTTTACGCCGGACGCTGAATAAATGGACTTCCCGCAACAGCTACAGGCGTGCGTCGAGCAGGCTAACGAAGCGCTGCGCCGTTTTATCGCTCCGCAGCCCTTTCAGAACACTCCGCTGGTCGAAGCCATGCAGTATGGCGCACTATTAGGCGGCAAACGCCTGCGCCCGTTCCTGGTTTACGCGACCGGCGATATGTTTGGCGTTAGTCGCGCTACGCTGGATGCCCCTGCCGCCGCCGTCGAATGCATCCATGCCTATTCGCTGATGCACGATGATCTCCCGGCGATGGACGATGATGATTTACGCCGCGGCCAGCCGACCTGCCATATAAAATTCGGCGAAGCGAACGCAATTCTTGCCGGAGACGCCCTACAAACGCTGGCGTTTTCTATACTGAGTGATGCGCCGATGCCGGAAGTGCCGGATCGCGATCGCCTGGCGATGATTTCTGAGCTGGCCCAGGCCAGCGGCATCGCCGGTATGTGCGGCGGTCAGGCGCTGGATCTGGAAGCGGAAGGCCATCAGGTTGATCTGACGTCGCTGGAGCGAATTCACCGCCATAAGACCGGCGCGTTGATTCGCGCCGCGGTACGAATGGGCGCGCTGAGCGCAGGTGAAGCCGGACGCAGGGCGCTACCCGCTCTCGATCGCTACGCCGAGAACATCGGTCTCGCCTTCCAGGTCCAGGATGACATTCTCGACGTGGTAGGGGATACTGCCACACTTGGCAAACGTCAGGGAGCCGACCAGCAGCTGGGCAAAAGTACCTACCCCGCCCTTTTGGGACTCGAGCAAGCCCGGAAAAAGGCCTTTGACCTGATTACCGACGCCCGCCGGTCGTTAACTGAGCTGGCCGCGCAATCTCTGGATACCACGGCACTGGAAGCGCTCGCGAATTACATAATTCAGCGTGATAAATAAACAATAAATGAGTCTCTGATGAGTTTTGATATTGCCAAATACCCGACCCTGGCGCTGGTGGATTCCACCCAGGAGTTGCGTTTGTTGCCGAAGGATAGCCTGCCGAAACTGTGCGACGAACTGCGGCGTTATCTGCTGGACAGCGTCAGCCGCTCCAGCGGACACTTTGCCTCCGGGCTCGGTACGGTAGAACTAACCGTGGCGCTGCACTACGTCTACAACACGCCTTTCGATCGCCTAATCTGGGACGTCGGCCACCAGGCTTACCCGCATAAAATTCTGACCGGACGCCGCGATCGGATCGGCACCATCCGCCAGAAAGGCGGGCTGCACCCCTTCCCGTGGCGCGGAGAAAGCGAGTATGACGTCCTGAGCGTCGGCCACTCGTCGACCTCCATCTCTGCCGGTATAGGCATTGCTATCGCCGCAGCCAAAGAGGATAAGCAGCGCCGCGCGGTTTGCGTAATCGGCGACGGGGCGATAACCGCCGGGATGGCGTTTGAAGCGATGAACCACGCTGGCGATATCAAACCCGATCTGCTGGTGGTGCTCAACGACAACGAAATGTCGATCTCCGAGAACGTCGGCGCGCTAAACAACCATCTGGCGCAGCTGCTCTCCGGCAAACTCTACTCCACGCTGCGCGAAGGCGGCAAAAAGGTCTTCTCTGGCGTGCCGCCGATTAAAGAGCTGCTCAAACGCACCGAGGAACATATCAAAGGGATGGTGGTTCCGGGGACCCTGTTTGAAGAGCTGGGCTTTAACTACATTGGGCCGGTGGACGGTCATGATGTTATCGGTCTGGTAAATACGCTGAAGAATATGCGCTACCTGAAAGGGCCGCAGTTCCTGCATATTATGACCAAAAAAGGCCGCGGCTATGAGCCCGCCGAAAAAGACCCGATCACCTTCCACGCAGTGCCAAAATTCGATCACACCAGCGGCGTGCTGCCGAAAAGCAGCGGCGGCCTGCCCTCTTACTCGAAAATCTTTGGCGACTGGCTGTGCGAAACCGCCGCGAAAGATGACAAGCTGATGGCCGTCACGCCAGCGATGCGCGAAGGTTCCGGGATGGTCGAGTTCTCGAAAAAATACCCCGACCAGTATTTCGACGTGGCCATTGCCGAGCAGCACGCGGTGACCTTTGCCGCCGGCCTGGCGATCGGCGGCTATAAGCCGGTGGTGGCGATCTACTCCACCTTCCTGCAGCGCGCCTACGATCAGGTGATTCACGATGTCGCCATCCAGAAGCTGCCGGTGCTGTTCGCTATCGACCGTGCGGGTATCGTCGGCGCCGATGGGCAAACCCATCAGGGCGCGTTTGATATCTCCTTCCTGCGCTGCATTCCTGACATGGTCATCATGACCCCCAGCGATGAGAACGAGTGCCGCCAGATGCTGTATACCGGTTATCACTACAACGACGGCCCGAGCGCGGTGCGCTATCCGCGCGGCTCCGGTACCGGCGCGGCCTTTGAACCGCTGGCCTCGCTGCCTATCGGTAAAGGCGTAGTGAAACGCGAAGGTGAAAAAATCGCGATTCTGAACTTCGGCACGCTGCTGCCGCAGGCGGCAAAAGTCGCGGAAAAGCTTAACGCCACCCTGGTGGATATGCGCTTTGCCAAACCGCTGGATGAAGCGCTGGTGCTACAGCTGGCCGCAGAACACGAAGTGCTGGTCACCCTGGAAGAGAATGCCATTATGGGCGGTGCGGGCAGCGGCGTGAATGAGCTGCTGATGTCCCGCCGCCGCGCGATTCCTGTGCTCAATCTCGGCCTGCCTGATTTCTTTATCCCGCAGGGAACCCAGGAAGAAGCGCACGCCGACCTCGGCCTGGACGCCGCCGGAATAGAAGCCAAAATCCACGCCTGGCTGGCATAATTGCCGCCACCGCTCCTGCTATGCTTAAAGGATACCCTTTACCCGTAGCAGGAGCGCACTATGCACTATATCCCTCTTGGCGATACCGATCTCCGCGTTTCCCGACTCTGCCTCGGCTGTATGACCTTTGGCGAACCGGACCGCGGTAACCATGCATGGACCTTACCGGAAGAGAGCAGCCGCCCGCTGATAAAATACGCCCTCGAGGGCGGCATTAACTTCTTCGACACCTCGAATAACTACTCTGACGGCAGCAGCGAAGAGATCCTCGGGCGCGCGCTGCGTGAGTATGCCCGTCGCGATTCCGTGATCGTCGCCACCAAGGTTTACCATCAGGTGGGCGATCTGCCGCAGGGACTGTCGCGCGCGCAGATCCTGCGCTCCATTGACGACAGCCTGCGCCGCCTCGGCATGGAGTATGTCGATCTGCTGCAAATTCATCGCTGGGATTACACCACGCCCATTGAAGAAACTCTCGAAGCGCTAAACGACGTCGTCAAGGCGGGTAAAGCCCGCTATATCGGCGCATCGTCAATGCATGCCCGCCAGTTTGCCCAGGCGTTAGCGCTACAGCGGCAGAATAACTGGGCCCGCTTCGTCACCATGCAGGATCACTACAATCTGATTTATCGTGAAGAAGAAAACGAAATGCTGCCGCTGTGCAGCCGTGAAGGCGTCGCGGTGATGCCGTGGAGTCCGCTGGCGCGCGGTCGCCTGACCCGTCCGTGGGGGGAAACCACCGCCCGTCTGGTATCCGATGAAGTCGGTAAGGCGCTCTACAATGCCACTGATGAGAATGATGAACTGATCGCGACAAACCTGGCCGAAGTCGCGGAAGAGCTTGACGCCAACCGCGCGCAGGTGGCGCTGGCCTGGCTATTGAGCAAGCCGGGCGTGGCCGCGCCGATTATCGGCGCCTCAAGGCAGGAGCAGCTGGATGAGCTGCTGCATGCGGTCGATTTAACGCTGACGCCGGATCAGATTGAAAAGCTGGAGACGCCGTATAAACCGCACCCGATTGTGGGGTTCAAGTAACGCGCGGTTCCCTGCCGATTCCCGGCTCGCGCTGCGCTTAGCCGGGCTACAGGTTCACCAGCATCTGCTGACGACGAGTTCACCACCGCCTCCGGGAAAAGCCTGCCTGCTCGATTTCCCAGAGGCGCCAGGGCAGCCGGGCCAGACTGGTTTAAAAAAGACCAATCGGCCAGTGGTGGCCAATCACGTACAGCACCCCGGCGGAAATCACCCCGGCGACAATATCGTCCACCATGATCCCCATCCCGCCGTGGATATTGCGGTCGAACCAGCGGATGGGCCACGGCTTCCACATATCAAAGAGGCGGAAAATCACAAATCCAGCGGCGACCCACTGCCAGTCCATCGTCGGTAGAGCCATCAGGGTGATCCACATCCCGACAAACTCATCCCAGACAATGCTGCCATGATCGTGGGTACCCATATCTTTCGCCGTACGGTGGCAAATATAGACGCCAATGCAGATGCTCATCATCACCGCCAGCGAATAGAGCTGCCAGGGGAGTAAGGTCAGCAAATACCAGAAGGGGATCGACGCCAGCGATCCCATAGTGCCGGGAACCACGGGGCTAAGGCCGCTGCCAAATCCCGTTGCCAGCAGATGCCAGGGGTTGCTCATCTTCAGACGGCTTTTCGCCACATCTCTACTACGCGCCAAAATGATCGTATCCCTTAAAATCGAACGTGACGGGCTTACCTTCGCGTGTGAACTGCAGACCTTCCGATTCCGGCAGGATCTGCCCAATGCAGGTAAAACGCGCGCCGAGGTTGGCAAGGGCCACGTCCAGCGCCCCGCGATTGAGTTCAGGTACGGTAAAGCACAGCTCGTAATCTTCACCGCCGGAGAGCGCCCAGCGCAGCGCCTGCTCAGGCTCAACCTGGCGCAGCATCGCATCCGAGAACGGCATCGCATCAAGATCGACGCGCGCGCCGCAGCCGCTGGCCTTGAGAATATGCCCCAGGTCAGAAATCAGGCCGTCGGAGAGATCGATGGCGGCGTTCGCCAAATCGCGCAGCGCCTGCCCCTGCAGAACCCGCGGCAGCGGACGCAGATGGCGCGCCAGGAGATAATCCGCGTCGGCGTCATCTTCAACCTGCAGCCGATCCTGCAAAATCGCCAGACCCGCTGCGCTGTCTCCCGGCGTGCCGGTGACGTAAATCCAGTCGCCATGCTTTGCCCCGGAGCGCTTCAAAGCGCGTCCCGTCGGCACATAGCCGTGAATACCCAGCGTCATCGACAGCGGTCCGCGCGTGGTATCGCCGCCAATGAGCTGCATATCGTAATAATTAAGCTGCACGAACAGGCTGTCGCTAAAGGCCTCAAGCCAGGCTTCGTCCGCTTCCGGCAGGGTCAGGGCCAGGGTTAGCCACGCCGGTTCAGCGCCCATTGCCGCCAGGTCGCTCAGGTTGACCGCCAGCGCTTTATAGGCGAGGTCGGCAGGGTCGATATCGGGTAAAAAATGGTTTCCCGCCACCAGGGTGTCGGTGCTGATTGCCAGCGTTTTTTTCTCGGGGATGTTCAGGAGCGCGCAGTCGTCGCCAATGCCGGTTTCAACATCAAGACGTGCGCTTTTTACGCGATCAAAATAACGGGCAATCAGGGAAAATTCGCCGCATGCCATACGTTATGCCTCAGAAAAAGAAAAGAATAAGGCCGGTTTGCAGAAGTGAGACTCTGCAAAAACCGGCCCTGGAATTTACTTTTTGTTGGGACGAATTACCGGGGCAGCTTTGTCCAGCACGCCGTTGACAAACTTATGGCTATCTTCAGCGCCAAAGGTTTTCGCCAGTTCGATGGCTTCGTTAATCGCAACTTTGTACGGTACATCGCTACGCTTTGACAGCTCAAACAGTGCGATACGCAGCACCGCTTTTTCCACCTGACCCAGCTCGTCCAGCAGACGAGAAAGATACGGCTTCATCAGGCCGTCGAGATACGCGCTGTTAGTCGCCACTCCGGACAGCAGTTCGCGGAAATACAGAACGTCTACATCTTTCACATCCTGTTCCGCCAGGAACTGGTATTCGACATCAGCGATGTCGTTTTTGGACAACTGCCAGGAGTAAAGCGCCTGGACAGCACACTCACGGGCGCGGCGACGAGCAGCAGGTTTCACGGAATTCCCCTTACAAAAATCAGGCCTTGATGGCTTTCAATACGTTAATCATTTCCAGCGCGGTCAACGCGGCTTCAGCGCCTTTGTTACCGGCTTTGGTGCCAGCGCGTTCGATGGCTTGTTCAATACTTTCTGTGGTCAGAACACCGAAGGCTACCGGGATTCCGCTGTCCTGAGCGACGTGCGCCAGGCCATTGCTTGCACCGCCAGCCACGTATTCAAAGTGCGCGGTGCCGCCACGGATAACGGTACCCAGCGCGATCACTGCGTCATACTTACCGGTTTTCGCCAGTGCGTCAGCCGCCAGCGGCAGCTCATACGCGCCTGGAACCCAAACCACGGTAATGTTTTCATCTTTGACCTGGCCAATACGCTTCAGGGCGTCAATCGCGCCATCCAGCAGGCTGTCGTTGATAAAGTTGTTGAAACGCGCGATGGTGATGGCGACGCGAGCGTCCGGGGTAGCAACGTTAGCTTCAATAATGTTCATACTCTTCCTTCGGGTTCAGTTCATTTGGCCCCGCAAGGGGGGCGGATTCTATCATAATAATCGGCGCACTGCTTTCCCTTTTGTCCGGGGAAATCAAGCGTTCACTAAATGCAGGCAAATATCCGGGCCTACATGACGTATTTCATTGAATTTGAAATGGGGTGCTTGCTCAAGTTTCTCAAGCCCCGGCAGTACACATAATCCGCGCGCATCGCTGCCTAACAGTTTAGGCGCAATATAGACGATAAGCTCGTCCACCAGCCCGGCCTCCAGCAGCGCGCCGGCAAGGGTGGGGCCTGCTTCCACCCAGATCGAGTTAATTTGCTGTTTGCCCAGCAGCATCATCAGGACCACCAGATCCAGGCGACCGTTATGCTCCGGCACCAGCAGCGTGCGTACGTTCTCCGGCCACTGGCGTTCATCTGCACGGGTACGGGCAAACAGCGTTTCACCCGCCTGCTCCACGATACGATGCTGCGGCGTGACGCGATTCTGACTATCGATAACGATGCGCAAAGGCTGGCGCAGGTTTTCCTGCGGGTACAGCGCCTGGGTGTCGGCGTTGAGCTCGTCCCAGCGTACGGTTAGCGCCGGGTCATCCGCCAGCACCGTCGCGCTGCTGGTCAGGATGGCGTGGCTTTGCGCGCGCAGGCGCTGCACATCGCGCCGCGCCTGCGGGGAGGTGATCCACTGGCTCTCTCCGCTGGCCATCGCCGTGCGCCCATCCAGCGATGCGCCCATTTTTAACTGAATCCAGGGAAAACCGGTGCGCATCCGCTTAAGAAAACCTTTATTCAGCGCCTCGGCTTCGTTCATCATCAGCCCGTGACTGACGTCGACCCCTTCCTGCTGCAAACGGTACAAACCGCGACCCGCGACCTGCGGGTTCGGATCCTGCATCGCCGCAACCACGCGGGTCACCCCTGCGGCAATCAGCGCCTCGCAGCACGGCGGCGTTCGCCCGTGATGGCTACAGGGCTCCAGCGTGACGTACGCCGTCGCGCCTTTCGCTTTTTCGCCCGCCATGCGCAGCGCGTGCACTTCCGCGTGCGGTTCACCGGCGCGATAGTGAAAACCTTCGCCGACGATCTGGCCATCTTTAACGATCACGCAGCCGACATTCGGGTTTGGGTGCGTGGTGAAGCGTCCGCGCGCGGCCAGCTTCAGCGCTCGCGCCATGTATATTTCATCCTGCATGGGCTCAGTCCTGTAAGCGGGCGATCTCTTCGCCAAACTCTTTGATATCTTCGAAGCTGCGATAGACGGAAGCAAAGCGGATGTAGGCGACTTTATCGAGCTTTTTCAGCTGTTCCATCACCAGGTTGCCGATCATTTTGCTCGGCACTTCCCGCTCGCCGGTCCCGCGCAGGTGGGTTTTTATATGGTTAACCGCCATTTCGACATCGTCTGAGCTGACCGGGCGCTTCTCCAGCGCTTTCAGCATACCGCTGCGCAGTTTGTCCTCATTAAAAGGCTCGCGCACGTCGTTGCTTTTTACGACTCGCGGCATCACCAGTTCCGCCACTTCAAACGTCGTAAAACGTTCATTACAGACCAGACACTGACGACGACGACGCACGGAAGAGCCCTCGCCCACCAGACGAGAGTCGATAACTTTGGTATCTACGGCGAAACAGAAAGGGCAATGCATGGCGCGTCCTGACATGTAGTTAAACTAACGGGTAGTTTACCGCGAAGTGACCCGACAACAAAGAAAGAGCTTTTGAGACAAAGGATCTATAGTGCGATTATCCGATCGGTCTACCATTAAGCATCCTCTGTTAACGGAATCCCAACTATGACAAGACGTTATTTAAAGCTGGCCATTGTGGGTAGCATTTTCACCCTCAGCGCCTGCGCGCAGCAAAGCGAAATCCGCCAGATGAACCAGAGCGTGAGCACCCTGAGCAAAGAGATGACCCAGCTCAATCAGCAAACGGTAAAAATTACTCAGCAAAACGTTCTGAACGCGAAATCAAACAGCGGCGTATACCTGCTGCCGGAGGCGAAAACGCCGGCCCGTCTGAAAAGCCAGATTGGTACGCTGCGCATGTCGCTGCTCAATATCGCGCCGGATGGCGACGGTACCCGCCTGACCCTGCGTATCCAGGGTGAATCAAACGATCCGCTGCCGGCCTTTAGCGCGACGGTCGCCTCCGGGCAGATCAGCGGCACCACCAATAGCTATCAGGAAGTTAACGTACAAAATCAGCTGATTAGCGCGCCGGCAAGCGTTCTGGCGCCGAGCGACGTCGATATTCCGCTACGCCTGAATGGCGTAACGCCCGAGCAGGTTGGCTTTGTCCGCATCCACGATATCCAGCCCGCAAACACGCCGTAACGCCCTCAGCCGGATGCCCTGAACATCCGGCTCCCCTCCCCTCATGCTAATCCACTTACAGATTTTCCATTCAGTTCACTAAAAATTGCCAGAATTTATGAATTTCGGTGGCATTCCCGCAAGAAATGCATAAAATCGTGAACGCAATCGATTACGCATGTGTTCGTTATGTGAAACAACACATATTTTTGTGAGCAATGATTCCTATAATAGACGCCACAGAAATACGAAATATTTAGAAACGCTTCGGCGCTTCTTTTAACGCCTTCAGGCTTAATTTAAACAGTGGCATCATTATGAAAAAAACATTACTGGCAGCCGGCGCAGCTCTGGCGCTCTCCGCATCTTTCTCTGCCAGCGCGGCAGAAAACGACAAACCGCAATACCTGTCTGATTGGTGGCACCAGAGTGTAAACGTGGTGGGCAGCTACCACACTCGTTTTGGTCCGCAGATCCGTAACGATACTTATCTGGAATATGAAGCGTTCGCCAAGAAAGACTGGTTTGATTTCTATGGCTATATGGATGCGCCGGTCTTCTTCGGCGGTAACACCAACGCGAAAGGTATCTGGAACCACGGTTCCCCGCTGTTTATGGAAATTGAGCCGCGCTTCTCCATCGACAAACTGACCGGTACCGACCTCAGCTTCGGCCCGTTCAAAGAGTGGTATTTCGCTAACAACTATATCTACGACATGGGCCGCAACAAGTCCGGTCGTCAGAGCACCTGGTATATGGGTCTGGGTACCGATATCGATACCGGCCTGCCGATGAGCCTCTCGCTCAACGTCTATGCGAAATATCAGTGGCAAAACTATGGCGCATCAAACGAGAACGAGTGGGACGGCTACCGCTTCAAAGTGAAATACTTCGTGCCGCTGACCGACCTGTGGGGCGGTTCACTGAGCTATATCGGCTTCACCAACTTTGACTGGGGCTCCGATCTGGGCGATGACAACGCTTATGATTTGAACGGTAAGCATTCACGCACCAGCAACTCCATCGCATCCAGCCATATCCTGGCGCTGAACTACGATCACTGGCACTACTCCGTCGTGGCGCGTTACTTCCACAACGGCGGCCAGTGGGCGGATGACGCGAAGCTGAACTTCGGCGACGGCGACTTTAACGTCCGCTCTACCGGCTGGGGTGGTTACTTCGTGGTCGGCTACAACTTCTAATCGGCTCGATGATCCCCGGCAACTACGCCGGGGATCATAAAAGCTAACGCTCTTCGCATCTCACCTTACGCAAGAAATCACTCAATGAGCGATCGGCTCGTTCGCTGAAATGACGCCCGGTGGCGGAAATCTCCAGGCAGCGGTCAAGGCGAAAACAGCGATAATCTTCCCGCAGTTCGCACCAGGTCACCAGCAGCCAGCGCTCGCCCCAGAAAAAAAGCCCCAGCGGCAGTACGTCACGCTGCGACACGTTTCCCGCTTCATCGCGATAGCGCAGCCCCAGCGCCTGCTGGGCGGAGACTGCCCGATGCACTATATCAAACTGATCTTTACTATAGCCCTGCGCACCAAAGTCCGGTGCGAACACGCGCGACTGCTCCGCCTTGCGCCGGCTCTCGGCAGGCAAAATAGCCAGCACTTTTTCCTGCGCCGACTCCAGCGCCTGGGACAGCGAGGCGCCACCCCAGGTTTGCAGCAGCCGTATAGCGGCCATCAGCGCTTCCGATTCCTGGGTTGTCAGCATCAGCGGCGGTAGGTCATAGCCCGCCAGCAGCCGGTAGCCGCTCCCGGCTTCCCCCTCAACCGGGACGCCGGAGAGCGAGAGGTCGCGAATATCACGGTAGATGGTGCGCTCTGACACGCCGAGCCGCTCGGCCAGCAGCCCGGCGGTGGTTAATCTCCTCCCGCGCAGGATCTGGACGATTTGAAAAAGGCGGTCGGCGCGTCGGCTCATTTCTGTTGTCTCATTTACGCGGGTTGGTGAAGGCCAATCCGATTACCCTCACTGTCAATAAACAGGGCAATCGTGCCGATATCGTCCGCCAGTTCAAGGGGGCCAAACACGCAGCTTCCGCCCGCCGAGTTGACGCGATCGAGCGTGGCCGCCAGATTGTCAGTATGCAGATAGATAATACATCCCTGATCGGAGGGCTTAACGCCTTCGAACTTTGCCAGCGCGCCGCCGGAAGCCGGATCCTCATGCGGGAAAACGGCCATCTCAATGCAATCCATTTTTTCCCGACGCAGCGCCACCTGCATCACCGGCTCGTAAAACGCCACGGCACGATCCATCTCCGCAACCGGGATCTCAAACCAGTTAATTACGTTGTTCATACATCCTCCTGTCCATTGTTTGGGTTCAGGAGGAGTGTAAGACAGGCCTACTGACAGCATTGTGTCAGTATGGTGCGCACACCAGCGCGCGCTCGGGACTCAGCAGCCACGGACGCAGGTATCCCACGGTACTGGAAAATGGCAGCACCTCTTCAGGAAGCACAATGCCAAGCTGCTCGCCGATATACAAGCGCCGGGCGACGATACGCTGCCAGAGTTCGGGATAGCGCTGCGCCAGCTCCCGACGCAACGCGCTATCGGCAAGCGCCACGGTATCTTCAATGCTTGCGCCGCCGTAGCCCGGGCGGGAAGGAATGATGTCGATTTGCAGTATCATCCCGCTTTGCAGGCAGGCGGATGAATGGGGGCCAATGGGCGAACAGAGCCACTCCTCATCCGCGACCAGATGCCCCGGATTCAGGTGCCAGTGATATTCCGCCTTCGGCAACGCCTGCTCTATCAGCGCATACATATCGCCGCCGCGCATGCCGATGCGCAGATTTTCCAGCCAGTTCACCACCGCGTTGAAATAGGGCTTCGCCACGACCTCAAGGTAATCAGCCACCTCGGGCGCCAGTTCGCTCTCATCGGCCACCACGTAGGCGGCGCGGCTGCTCAGGCCGCCTTTGAAGCCGGTGGTCAGCGAGAATTTATCTCCGCGCTGAATCACCTTATCGCCCGGATAGAGATTCGCCCAGGCGAAGCGCTCGCCGGTAGCGGCAATCATCACCACGCTATTAGACTGCCCTTCCGCCGCCAGCAGCGCGCCGATTTGCTTTTCCGTTTTACCCGGCGCAACGGCGTTAAGCGCGGTGAGAATCGCGGTGGAAGCCAGATTTGCGCCGTACTCATAGTGCGCCAGCTCGTTGGCATTATTGGTGACTCGCGCTCCGCTTGCCGGGTCGATAAAAATGCCGGTGGCGTTAGTTAATCTTGCCTGCGGGCCGGCGGCCTGGCGAATAGCGTCCACGATAAAGGCAGGCAGATCGAACATCTGCGCGCGGTCATCCGCCGCGCCGGTAAAGAGCTTCCAGCCCGCCAGGCCAATTCGTTTTTCCGCCGCAACGCCTGCCTCCTGAAGCCGCTGAGCCAGCGTTTTACCGGTTTCCATCGGCTGATTGGGCAGCGAAAACCACGGGGCGTGAATCACACGGTTTTCCAGCCGGGCATGGCCTGCCAGCTTGAGATTCTCGTTACCCAGCACCAGCACCGCTTCACCGTCCCGATGCAGCACCAGCAGCGCCTCTTCGAAACGGGGAATAAAGCCGGTGAGATACTCAAAGTTGCCGCCGTGCTCTTTGTCGGCATAGACGATAAGCGTGTCTACGCCGGACTGACGCATATTTGCCAGTACCCTGGACTTGCGCAGCCGCAGCGTGTCGTCGTTAAGCGTAACGGAAGGCACATCGTGCCAGAGCGGGGGTTGAGGAACGGTGGAAAGCGTTACGACAGCCATCGGCATTTCTCCATGTCATTGCGTGCTGATACGGGAGAGTAACCAAAATCCGGGCGGCTGTAATAAAAAAATCCCGGCCTTGCGACCGGGATTCGTTTTATCGCTACGCGATTGCCTTACGGCAGAATTGACGGCTGATCCGCCCCTTCTTTCTCGACTTTCTGCTGCAGCATATGCTCGCGCTTCATGCCCAGCTTCAGCGCCAGCGCGGACGCGACGTAGATAGAAGAAGCCGTACCGATGGAGACACCGATGAGCATGGTCAGCGAAAAGCCTTCCAGAATCGGACCGCCGAAGAGGTACAGCATCAGGATAACCATCAAGGTTGTCCCGGAGGTGATCAAGGTACGGTGCAGCGTTTGCGTCAACGACACGTTAAAGATTTCGTACGGCGTACCGCGGCGAATCTTGCGGAAGTTTTCACGAATACGGTCGGATACCACGATACTGTCGTTCAGCGAGTAGCCGATAACCGACATCAACGAGGCCACAATGGTCAGGTCGATCTCGATATGCAGTAGCGACAGCACGCCCATGGTGATCACCACGTCGTGCGCCAGCGCGATAACCACCCCAGCCGCCAGACGCCACTCAAAGCGGAAGCCGACGTAGATCAGGATACACACCAGCGCGGCTATCAGCGCCAGCGCGCCGGTCTGCGCAAGGTCCGCGCCAACGCTCGGCCCCACAAACTCAATACGTTTGACCGTCGCGTTCTGGCTGGTCGAGTCGTTAATCACGCTAACGACCTTGCTGCCCAGCTCCTGGCTGCCGTTGGCGTCATGCACCGGCGGCATACGCACCATGATGTCGCGGCTGCTGCCGAAGTTTTGCAGCTGCGGCTCTTCAAAGCCCGCCTTCTGCAGCGACTGACGCACCTGGTCCATATCGACAGGTTTTTCGAGGGTGATCTCAATCACCGTACCGCCGGTGAAATCCAGACCCCAGTTAAACCCGCGCACGCCAATAATAGCGATGGACAAAATCAGCAGAAAACCTGAAATGCCGAAAGCCCAGTAGTCCCAGCGCATAAAGTCCCAGACTTTACGGCCGTGGTTCAATTGTTCAACAGTATATTCCTGTGCCACAACGCACTCCTCAGATAGACAGCTTTTTAACGCGCTTGCCGCCGTACAGCAGGTTCACGATGGCACGGGTGCCGACGATAGCGGTAAACATTGAGGTCGCAATACCGATACCGGTGGTAATCGCAAACCCTTTAATGGCACCGGTACCGACCGCGTACAGGATAATGACTTTGATAAGCGTCGTAATGTTGGCATCAAAGATGGAGCTGAACGCGCCGCGATAACCTTCGTCAATCGCCTGCTGCACGGAGCGCCCGTTGCTCAGCTCTTCTTTAATACGTTCGTTAATCAGAACGTTCGCATCGACCGCCACCGCAAGGGTTAACACGATCCCCGCAATCCCCGGCATGGTCAGCGTCGCCCCCGGAATCAGGGACATAATGCCGACAATCAGCACCAGGTTAGCCACCAGCGCAGAGGTCGCAATCAGGCCGAACTTCTTGTAGAAGAAGATCATAAACAGGATGGAGACCACCAGACCGGCCAGACACGCTTCCAGGCCCTGCTTGATGTTCTGCATACCGAGGGTTGGACCGATGGTCCGTTCTTCAACAATCTGAATCGGCGCAATCAGCGCGCCTGCACGCAGCAGCAGGGAGAGCTGGCGCGCTTCGGTCGGGTTGCTGATGCCGGTAATACGGAAGCTGTTACCCAGACGAGACTGGATGTTGGCGATGTTAATCACCTCTTCCTCTTTCGCCAGAATCGCGCGCCCGTTGGCATCTTTCTTCCCGCTGTCTTTGTACTCCACAAACAGGGTCGCCATCGGTTTACCGATGTTGTCCTTGGTGAAGTTAGACATGATGTTGCCGCCAGCGCTATCCAGGGAGATGTTAACCTGCGCCTGGTTGTACTCATCCATGCTCGACGTCGAGTCGGTGATGTGGTCACCGGTGAGGATGACGCGCTTGTACAGCACAACCGGCTGGCCTTCGCGGGTATATTTCACTTCAGAGTCGCCCGGAACGCGACCGGCGGCCGCCGCGGCGCTATCAACGTTAGTGTTAACCAGACGGAATTCCAGGGTCGCGGTCGCGCCGAGGATCTCTTTCGCACGCGCGGTGTCCTGGATACCCGGCAGTTCAACCACAATACGGTCGGCGCCCTGACGCTGAACCAGAGGTTCGGCAACGCCCAGCTGGTTTACACGGTTACGCAGGATATTGATGTTCTGCTGAACGGCATATTCGCGGGCTTCTTTCAGACGGTCGTCGGTCATCACGGCTTTCAGGCCAGTGCTGCCCTGAGTGGAGATAACCAGATCGCGGTGACGAGGGCTAAGGTATGAGATAGCCTGGTCGCGCGCGGCGCTGTCGCGGAAAGCGATGCTCAGGCCGTAGTTGTCTTCTTTACGCACGGTCGCGTAAGGAATGCCTTTATCACGCAGCTCGCTGCGCAGGCTGTCGATATTTTGTTCCTGCAGTTTGCCCAGCGCGGTGTCCATGTCGACTTCCATCAGGAAGTGCACGCCGCCGCGCAGATCAAGACCCAGCTTCATCGGCTCGGCATACAGGGCCGCCAGCCAGCGCGGGGTTGCCGGAGCAAGGTTAAGCGCCACGACGTATTTGTCACCCAGCACGCCCATCAGCGCTTCGCGCGCGCGCAGCTGGATATCAGTGGTGTCGAAGCGCGCAAGAATTGCGCCCTCTTCCAGTGCCACAGACTTCGCGGTAATTTTTTCTTCTTGTAGTGTTTTCTGGACCTGGATCAGCGTTTGCTCACTGGCGGCGACGCCGCGCGCGCCAGTGATTTGAACGGCCGGATCCTCACCATACAGGTTGGGAAGCGCATACACTAAGCCGACGACAATGACGACGACCAGCATGACGTACTTCCACAAAGGATAACGGTTTAACACGGCAGTTCCCTTAGGGAAAATGGGTAATTACAGCGCCTTCATGGTGCCTTTCGGCAGAACGGCAGCTACGAAGTCACGTTTGATAACCACTTCAGTGGTATCGTTCAGCGCGATAGCGATGTAGCCGCTTTCCGCGACTTTAGTGACGCGCCCAACCAGGCCACCGTTGGTCAGTACTTCATCGCCTTTGGCAATGGAGTTCATCAGGTTTTTATGTTCCTTGGTGCGTTTCTGCTGTGGGCGCAGGATCATGAAGTAAAAAATCAGACCAAACACCACCAGCATCAGGATCAGAGACATCGGGCTGCCCTGCGCCGCGCCACCGGTTGCTGCTACCGCATCAGAAATAAAAAAGCTCATTGAAATTCCCTCATTATTAAAATTAGTCAACGTTCAAAGGTGGAACGGTTCGACCCTGACGTTGGTAAAAATCGGTCACGAAGCTCTCTAATTTACCCTCTTCAATAGCCTTGCGTAAACCAGCCATTAAGCGCTGATAGTATCGCAGGTTATGAATGGTATTGAGTCGCGCGCCCAATATTTCGTTGCAACGGTCAAGATGATGCAAGTAAGCGCGTGAATAGTTGCGACAGGTGTAGCAATCACATTCTGCATCCAGCGGCGAAGTATCGCTCTTGTGCTTCGCGTTACGGATTTTCACCACGCCGTCGGTGACGAACAGGTGGCCGTTGCGCGCATTGCGCGTCGGCATGACGCAGTCGAACATATCGATCCCGCGACGCACCCCTTCAACCAGATCTTCCGGCTTACCGACGCCCATCAGGTATCGCGGCTTGTCGGCCGGGATCTGCGGGCAGACGTGCTCCAGAATACGGTGCATATCTTCCTTCGGCTCGCCGACAGCCAAACCGCCGACAGCGTAGCCATCAAAGCCAATCTCTACCAGACCTTTAACAGAGATATCACGTAAATCTTCGTAAACGCTGCCCTGAATGATGCCAAACAGCGCGTTTTTGTTGCCCAGACCGTCAAACCGATCGCGGCTGCGCTTCGCCCAGCGCAGGGACATTTCCATCGAGCGCTTAGCGTAATCCCAGTCCGCCGGATACGGCGTACATTCGTCAAAGATCATCACAATATCGGAACCGAGATCGTACTGAATCTCCATGGATTTTTCCGGATCGAGGAAAATCGGATCGCCGTTGATCGGGTTGCGGAAGTGCACGCCCTGCTCGGTGATTTTGCGAATATCGCCGAGGCTGAAGACCTGGAAGCCGCCGGAGTCGGTGAGGATCGGTCCTTTCCACTGCATAAAGTCGTGCAGATCGCCGTGCAGCTTCATGATCTCCTGACCAGGACGCAGCCACAGATGGAAGGTGTTGCCGAGGATGATTTGCGCGCCGGTCGCTTCAACTTCTTCCGGCGTCATCCCTTTTACGGTGCCATAGGTGCCAACCGGCATAAAGGCTGGCGTTTCAACGACGCCGCGCTCAAACACAAGACGGCCGCGGCGCGCGCGACCATCGGTGGTATCTAACTCAAATTTCATTATCACTCCCGCGTCAGAAAAACAGTCTGACGTTTAACGACTCGCTACGGAATGATTCCATAGCTAATAAATTCCTGAAGGCGTCAAAATAACCAGCGCGACAGCCTTCTTATGGGCGCTCAAAAATAGCCTGCGGATTGTACGTGATAAACATCGCGTCCCCGTAGCTAAAAAAGCGATATTTTTGTTCTACCGCAGCCTTATAGGCGTTCATGGTGTGCTGATAGCCGGCAAATGCGGAAACCAGCATAATCAGCGTGGATTCAGGCAGATGGAAGTTGGTCACCAGCGCATCAATGACTTTGTACTGATAGCCCGGGTAGATGAAAATCTGCGTATCGCCGAAGAAAGGCTCAATCAGGTCGTTTTTCGCCGCCTGCGCCGCGCTTTCCAGCGAACGCACCGAGGTCGTGCCCACCGCAATCACCCGGCTGCCGCGCGCTTTTGCCGCCAGCACCGCATCGACCACCTCCTGCGGCACTTCCGCATATTCAGAGTGCATAATGTGCTCTTCAATGCTGTCTACGCGTACCGGCTGGAAGGTTCCTGCCCCCACGTGCAGCGTGACGAACGCCATCTCAACGCCCTTTTCGCGAAGCTTCGCCAACATCGGCTCATCAAAGTGCAGGCCGGCGGTTGGCGCCGCAACGGCGCCCGGTTTTTCGCTGTATACGGTCTGATACAGCTCGCGGTCGGCGTCTTCGTCAGGACGATCGATGTACGGCGGCAGCGGCATATGGCCGATAGCATTGAGAATGTCCAGCACGCTGCGCGCGTCGTCAAACTCAACTTCAAACAGCGCGTCGTGGCGCGCAACCATGGTCGCTTTAATGCTTTCATCGTCGCCGAGCAGCAGCGCCGCGCCCGGTTTCGGCGCTTTAGACGCGCGAATATGTGCCAGAATACGTTTATCATCGAGCATGCGCTCGACCAGCACCTCAATCTTGCCGCCGCTGGCTTTACGGCCAAACAGGCGGGCCGGGATCACGCGGGTATTATTAAAAACCAGCAGATCGCCAGGGTTGAGCTTGTCGAGTAAATCGGTGAAAGTACCGTGCGTCAGCGCGCCCGTCGGCCCGTCTAATGACAGCAAGCGGCAGCTGCTGCGCTCGGGCATGGGATAGTGGGCAATCAGGGATTCGGGTAATTCAAAGGAGAAATCAGCGACGCGCATGGCATATACTCATGACTTAAAAACAGGCGGCTTAGTCTAGTGCTCACACCTCTTCGCTGCAACAACTAGCCGTATCCGGATAACGAATCGCATGAATTTTCTCGCACACCTGCACCTCGCCCATCTCGCTGACAGCTCCCTTTCCGGTAATTTACTGGCCGATTTCGTTCGCGGCGACCCCGCCGGCGAGTGGCCCGCTGACGTCGTGGAGGGCATTTTTATGCACCGCCGGATCGATGTACTGACGGATAACCTGCCCGAAGTCACCGAAGCCAAAGGGTGGTTTCGTCCCGAAACGCGCCGGGTCGCGCCAATTACGCTGGATGTGATGTGGGACCATTTCTTGTCACGCCACTGGACGCAGCTGTCGCCCGAGCTGCCGCTGCCGGAGTTTGTCCGCTACGCCCACGCCCAGGTCACGTTTATTTTGCCCGATTCCCCGCCGCGTTTTGTCAATCTCAACGAATACCTGTGGTCAGAGCGCTGGCTTGAACGCTATCGGGATATGGCGTTTATTCAGCGGGTTCTGAACGGTATGGCCAGCCGCCGTCCGCGGCTGGACGCCCTGCGCGACTCCTGGCAGGATCTGGATACCCATTACGATCGTCTTGAGCAGCAGTTCTGGCGCTTCTACCCGCAGATGATGGCGCAGGCAAAAAAAGGTGAACTGTAAAAGATTGCGCTTTTTTGGCAAAAGACTATTCTGAATAGCCGTTTCAAATAACGATTGATAGGCAAAACCTATCTCATCGATTGTCAGCGTCACGTTGAGTTCGCCGGCGCCTCTCCCTATACTTGCCCGCGTTGCGTTCCAATTAACCTTAGTATTAACAGGAGAATCATATGGTTCTGGTTACTCGTCAGGCTCCGGACTTCACCGCGGCAGCGGTTTTAGGTAACGGCGAAATCGTTGAGAAATTCAACTTCAAACAGCACACCAGCGGTAAAGCCACCGTTCTGTTCTTCTGGCCGATGGACTTCACCTTTGTTTGCCCGTCTGAACTGATCGCGTTCGACAAGCGCTACGAAGAATTCCAGAAACGCGGCGTAGAAGTGGTTGGCGTTTCTTTTGACTCCGAGTTCGTCCACAACGCGTGGCGTAACACCCCGGTAGACCAGGGCGGCATCGGCCCGGTTAAATACGCCATGGTTGCTGACATCAAACGCGAAATCCAGAAAGCGTACGGTATTGAGCATCCGGACGAAGGCGTTGCCCTGCGTGGTTCCTTCCTGATCGACGCCAACGGCGTTGTTCGTCACCAGGTGGTTAACGACCTGCCGCTGGGCCGTAACATCGACGAAATGCTGCGTATGGTTGACGCGCTGCAGTTCCACGAAGAGCACGGCGAAGTTTGCCCGGCGCAGTGGGAAAAAGGAAAAGAAGGTATGGCCGCTTCTCCGGAAGGCGTCGCTAAATACCTGACCGAGAACGTATCCAGCCTGTAATCGGCGTACGTTCGGCAAAAGGCTCGCAGATGCGAGCCTTTTTTGTTTTATACGGAGCCGCTTTTTTTCACTTCGCGCCAGATTCGCCACGCCATCAGCGCCAGCACCAGGACGCCCACTATTAGCGCTCCCCACACCAGCAGCGTTTTCCAGCCGCTCTGCTGCTCGGTAGCCGACGTCGCCGTCAACCGCGCTTCACCGCCGAGGGTGACGCTCTCCTGCGCGACGGCCAGCGGTAGATCGCTTACATCCTGCTTTTTGCGCAGCGACGCCGGGATTAGCATGTCCATGGCGGCATCTGCCTTTGGCGCCGCCCGGTTGCCCCAGGCCAGCATATAAGGCCCTTTTCCCTGGGTATTAAAAACCAGCTGGTATTTGTCTCGCGCACCGCTTATCGCGGGCAGCGACGTCGGTAATCTGGCGTTAATCGTTGTGATCCGCACCGCTTCAACCGGCTGGCCTGAAAGTTGAATATCCTCCGAACGCTTGCCGTCCAGTCGATACAGCACGGTTTTGGTCAGCGGCTGCCAGGCTTCTTTTTCGCCGCTGCGCCAGGAGAGCGCGACCGGCAGAACCCCTTCGCTGGCCATCGATATCCTGAGCGAAGTCAGCGGCTGAGGCCGGGCCCAGCGCCAAACGGCTTCCTCATCTGAAACCTTGTTCGCCTGCGCATCAAGCTCAATGCGCGTAGACTCGGGCTCTCTGCGTTCGGCCAGGGCTGTCACGCTATTTAACACGACCGCCTTGCTTTGCGAATCGAGGATCACCAGCAGGTAACGATTCCCGTCCGCGGAGAGCGTCAGGTCAGCGCTAATGGTATCCATTTTCAAACGATCGCTATCGCGCGCCAGATCCATAAGGGGCGCATCCTCCTGGACAGGGCGCCAGTACTTCAAATCCCGACTGGAATAGACCGACGCTTTCCCCTGCCAGCTGCCCGCCAGCGCCGCCCAGTTCAGCCGCAGCTGAGCCAACGCAAACGCGTCCGTTTTCTCCGCCGGCAGCGTCAGTAAGTAGCTCTGCCCGAGCGCCTTCGCATCATCGGTTTCCAGATGAATTTCGATCCCCGTTGTTGAACGCAGGACCAGCGATTCTCCGCCGCGTCGCCCCTCTTCGCGCGGCGGAACCGGCGACATCTCCAGAGGGAAAAGCCGCAGCGTCATCGCTTCAGGCGTAACGGGTTGCGCCTTCTGCACCTGCAGCGCGAACGGTACGGTCTCTCCCTGATGGTTAAATACCCGCACATCGCGCAGGTCAGGCCATGCCGTCCCCTGATAGAGCAGCGGGGAAAGCTCGACGCGATACCAGGGCGACGCGCCGGTGGTTTCCAGCATCACCCCCTGCATATAGTCCAGTGGTTTTTCTCGCGCTTCATCGCCGCTGACAGCCGCGCCCGTCACGCCCAGCAGCACGCTGCATAACACCGCTTTTATCCATTTCATTTTTCTTCTCCTGCTTTGGGCGGTAACGGGGAAAAATACCCGACGATCAGCACCAAAATAGCCACGCCGATAAACGCGACAGCGCGCGCCAGCCCGCCGCCGCGCGCGCTGTCCACCAGCATGAGTTTCACAATGACAACGCCTAACAACGCCGCGCCGCACAGCCATTCGCGGCGGGAGTGTCGCCGCGTCGCACGCAGCATGACCGCCAGCGCCGCCAGCGTCCAGACCAGAGCGAAAGTGGTCTGAATTAAGCGCGAATGCCACAGCGCCTCTATATTCCAGGCCACCTCGCCGTACCAGGCCAGGGCGCGCAGCAGCAGGCCATTCAGCCACCAGAAGCCGAGCGCCAGCAGCGCGACCGCGGGCCAGGGGCGGCATACCGATAGCTGCAGCGGAAAATAACGCCGCGAAACGCGATAAAATATCGTCAGCCCAAGCAGCGCGAAAGCGGCGCCCTCTTCCAGCGGGTTAATCAACGGCAAATAGGTCTGACCGTAGACCGTACCATCCTGCACGTTCGTCAGCGTTAGCAGGCATCCCAGCGCAACCGCCACCGGTATCATGGCCTGAGAGGCATACAGCCCAGGCCATACCCGGAATGGCCATATTTGCCGATGAACGGCTTCAGAGACAAGGAAGATCAGCCCCCCGCCTGCCGCCATCATTAATCCACTCGCCCAGGCCGACATCCCCCACGGCAAATCCCGGGTAAACCAAAACAGCTCCATCGCCAGCGCCAGCAACACCATCCAGAACAGCGACAGGTGGGCGAGCCTGTTTATGCGCGGCGGGAGCGAAGGCCCATCACGCCAGAGCAGCGCCACCGCCGCGGGCAGCGCCGCGCACCAGGCCAGATTTTGCCAGCCAGCAGCGAAAATCTGCTGTTGGGATAGCTGATAAAACAGCACTATCAGCATCATTGGCCACAACAACCATTTGCTGGCATCCAGCTCTTGCCAGACTAAACGCGCAGCGACCGCGCGCCAGCACCATACCGACGCGGCCAGCGTCGCCAGCACGCCAAATATAACCTGCGAGTCTTTACTCAACGCCAGCTGCGATGCGCCGACAAGCGCCACCACCCAAAACAGTAGCCCGCCCAAAAGCAGTCCCCCACTGGCGTGCACCTCAATGCTTCGCCACAGCCAGGCGGCGACCAGCCAGCTAAGACTGAGTACAGCGAAAATCAGCAGCAAAGAAAGCGGCGTGGCGTCATTTGCCTGCGCCCAGAGCGCGCTGCCAACCGCCAAAAAGAGTAGCGCAGTCCCACTATAGCTCATACGCCGCTGCTGCTGTTGCACGCCCAGCCAGAGGATCCCGAGCCCCTCCAGCGACCAGGCCATCGCGGTCCAGCGAGCCGAAAGCGCAAGGGGAATAGCAAGGGTGGTAAATGCGCCGCCGAGCGCCAGCGCGGCCAGTACCAGCGGCTTCCCTAAAGAGGGGTAGCGACGCAGTGCCAGCCAGGCTAAAGCCAGATAGAAGCCACCGTAGCCCAGCGCGCTGAGCGCCGGACCATATTCCATATGCCGGGTGATAGCGTACTGCATACCAAAGCCGACCAGCGGCGGTGCAAACAGCAGAACGCCGTCAATAATCTGCTTACCCTTTTCCTGCGCCCGCAGCGACAGCGCCACGCTCAACACGCCAAAAATAAGCGTATTGGCGATTAAGAACAGCTGGCAGCTCAGGTAATACTCTGGCCGATAATCATTCAGCCCCCACAGGCCACCGACGCCAAAGGTAAACAGCAGGCCAAGCAGATTAAGCTCCCGCCAGTGCTGGCGGATGCTGATGGTAAGAATGCCCACCGACAGCAGAAGATAGAATGAGAACAACGCCACATGACTGCCGCCGCCGGTAGAGAGCAGCAGCGGCGCAAGATAACCGCCAAGACTCGCCAGCATGGCCAGGCTGAGCGCTTTTTGCACAATCGCCAGCCCTACGCTCGCCGCGCAAATCACCACCAGCAGCGCAAACGCCAGGGTCATCGGCAGCATCTGCCACAGGCGAAAGGCGCCAAAAACGGTGAGATAGAGCGCCCCCGTTGCCCCACCCTGTAAGATCAGGGCGTACATCGGTTGCTTATGCCGCAACCGCCATCCGACAGCCAGCAGGACAATGGCGAACAACGACGCCGCGACCAGACGCAACTCGAGGGGGAAAAGAGCGTGTTCCACGGTATAGCGCAGCAGAAAGGAGAGGCCAAGAAACAGCAGCAGGATCCCGAGCTTCGCCAGCGGGTTACCCTGCATAAACCAACGAACCAATGACGATACCATCCCGCCAAACGCGGAAGGTTGTTCGGTTTCAGGAGCCGATTTCGCCATCTGCTCCGGCTTCGGCGTTGGCTTCGGCTGCGAAAGCCATGGGTCAACGGCTTCCGCCACGGGCGCCGGTGATGGCTCGTGTTCTACCAGCGCTGTTGCGTCAACAGAGGCAACGACTTCCGGAGCAGTCGGCACGACGCCACTTGCCTCCGCCACCGGTGCCTGCGCAACGCCGCGCAGCTCAAGCTCCTCAACCCGACGCTGCAAAGCCGCCAGTTCCACACGGACCGCCGCGCTGCGCCTGAGCGCGGCAATCGCCACGAGCGGCCCAACCACCAGCCCGCAGAATAAAATCACAGCGCCAAAGATCAGTAGATCATCCATGTTCTCACCTTCACTGTTTGAAGAGGGAGCAGAATGACACACATTGTCTTATCAGCGCTATCCGAGAAAATGAAAAAGGCCAATGAGGGCGTGAACGCTCTCATTGGCCTACCGGTACTAATAAGCGTCCGTCGCGCTAAAAAGCAAAGCAGGAGCAGCCGAGTACGCCCCAGAACGCCTGCTCATCGGCAACCGGAATCGCCGATTTGCGCGCAATATCATGCTGATGCCCATGTACGCCGCAGCTGCCGCAGCACTGGTGCATCTGAACTATCGCGCCGATATTCGCGGCCGTCGGCGGCGCGGAACGGTAATGGCCCGGAACTTTCACCACCGGCGACCACTCGGGCAGCACCGGAATGGGCGGCGGCGCCAGCGGCGAAAAGTGTCCCGCCGCGTACACCACCTTGCCGTCCACCACCGTCAGCACCGACTCGATCCCCTTGATTTCCTCTTCCGCGACGCTGAAGTAGTCTTTCGACAGCACCACCAGGTCGGCAAGCTGGCCTTGCTCAATGCGCCCTTTCTTGCCCTGCTCGCTGGAAAACCACGCGCTTCCCGCCGTCCACAGCTCCAGCGCCACGTCGCGCGGCAGGCGATTGCTGTCGTCGTACATCGCCATCCCGCCGACGGTACGCCCTGATACCAGCCAGTAAAGCGCGGTCCACGGATTGTAGCTCGCCACGCGGGTGGCATCCGTCCCCAGACCCACCGGAACCTCCAGTTCGAGCATTTTCGCGACCGGCGGCGTATGTTTGACCGCGTCTTTACCGTAGCGGTCGACAAAATATTCGCCCTGGAAAGCCATACGGTGCTGCACGGCAATGCCGCCGCCCAGCGCTTTAACGCGTTCGATATTGCGCTCGGTGATGGTTTCCGCATGATCGAAGAACCAGTGCAGCCCGTTGAACGGAATATCGCGATTCACCTTCTCGAAGACGTCGAGCATCCGGCTGATGGATTCATCATAGGTGGCGTGCAGGCGGAACGGCCAGCGGTGTTCAACCAGATGGCGCACCACCCGCTCCAGCTCATCTTCCATCCCTTCCGGCAGATCCGGACGCGGCTGGAGGAAGTCTTCGAAATCCGCCGCCGAGAAAACCAGCATCTCCCCGGCGCCGTTGGCGCGGTAAAAATCGGTGCCCTGTCCCGGCTTGAGCATATCGGTCCAGCGCTCAAAATCTTCCAGCTCCTGCTTAGGCCGCTGGGTAAACAGGTTATAGGCGATACGTACGGTCATCTGCTCTTTGGCGTGCAGCTGTTCAATAATTTCATAATCTTCCGGGTAGTTCTGGAAACCGCCCCCGGCATCAATAGCGCTGGTCAGCCCCAGACGATTAAGCTCGCGCATAAACTGCCGCGTTGAGTTGACCTGAAGTTCCAGCGGCAGCTTCGGCCCTTTGGCCAGCGTCGAGTAGAGGATCATCGCATTGGGTTTGGCGATCAGCATCCCGGTCGGGTTGCCGTTACCGTCGCGAACGATCTCGCCGCCCGCCGGATCCGGGGTCTCTTTGGTGTAGCCCACCGCCTTCAGCGCCGCGCGGTTTAGCAATGCGCGATCGTACAGATGCAGGACAAATACCGGCGTATCCGGCGCCGCATCGTTAAGCTCCTCCAGCGTCGGCATCCGCCGTTCGGCGAACTGGAACTCGCTCCAGCCGCCGACCACCCGCACCCACTGCGGCGACGGCGTGCGGTCGGCCTGATCTTTTAGCATCCGCAGCGCGTCCGCCAGCGAGGGAACCCCCTCCCAGCGCAGCTCCAGATTGTAGTTCAGGCCGCCGCGGATCAGGTGCAGGTGGGAGTCGTTCAGGCCGGGGATCGCCGTATGGCCTTTGAGATCGATAATTTGCGTCCCGTCCGCGGCAAAGCTCATGATCCGATCGTGGCTACCGACGGCGAGAATTTTACCGTCAGCGATCGCCACCGCATCGGCCAGGGGATTTTGACGATCGAGAGTATGAACCCGACCGTGGGTCAGGATCAGTGTGGCAGTTTGCGACATAACGCACTCCTTCAGGAGACTGGCTCAGTTTTTCTTTAACCAGCCAGCAAACAGACGGGTCACGATGGGCATCCAGAACCAGACCACCAGCGCGACCACACAGGCATCATTGATCAGATGCAGCAACAGGCTTCCCTTCAGCGAGGGCAACAGTATTCCGGTTATTGATGGCACCAGGTTTGTACTGGGGAAAATCACCAGCAGGGTGATTAAAAATTGCTTCCAGCGTCGCGGCTGGCGCACGTTCGCCGCGGGCGGCGTAAACCAGAAGGCCGGTTCAGTCCGGACTTCGGTACGATCGCCTTCGCTCAGCAGCGGCGCAATTTCCGCCACCAGCTGGCGGCGGGTCTCCGACTGGGTCCAGGCGTAAAGATGCTCAATGGTGTCGAAGCGAATAATCACGCTCCATAAATTCTGCCCGGGGGCCGGACGAATGACGTTTGCGCCAAGATGGCCGGGAAACTCTGCCGCAATCGGCATAATTTTGCCCAGCCACGCTTCATACCGCTGGCCATGCTCCGGGTCGAGCACATGGCTGATCACCAGGGTCACCGATTTCTGTTGCGCCATTAAGAGTTCCTTGCTTCAGGGAATGGCGGGTTGTCCGCCGCCATTCGCTATACATGACCATACACAAAATCATTCATGCTGCGTCGAGGCGGCAAGGTTGTTCGTCCCCGGGAGCTGACATGAGTCACTGACCGGGGCGGGCAGACGAAGCCAACAAAGAGGCAGCTTGAAGGATGATGCCAATACACAAAATCATTCATGCTGCGTCGAGGCGGCAAGGTTGTTCGTCCCCGGGAGCTGACATGAGTCAGTGACCGGGGCGGGCAAACGAAGCCAACAAAGAGGCAGCTTGAAGGATGAAGTGTATTTAAGCTTTACGCTCTGGCGCGCCGTGCACCATGGTATAAGCGTAATCCACGCCCATCCCGTAGGCGCCGCTGTGCTCGCGCACCAGGTCCATCACCGCGTCATACGTCTCTTTACGCGACCAGTCGCGCTGGTACTCCAGCAGCACCTGCTGCCAGGTTACCGGCACCGCGCCGGCCTGCACCATACGGTCAATGGAGCGTTCGTGGGCATCAACCGAGGTGCCGCCGGAGGTATCGGTCACCACGTAAACTTCATAGCCCGCATCCAGCGCCATCAGCGCCGGGAAAGTCAGGCAGACTTCCGTCCACAGTGCGGAAATAATCAGTTTCTTGCGTCCGGTCGCCTTTACCGCTTCAACAAAAGCCGCGTCTTCCCAGGAATTCATTGAGGTACGTTCAATAGGTTTCACATCAGGATGTACGGCCAGCAGTTCCGGCCAGATATAGCCGCTGAAGCTTTTGGTTTCTACTGAGGTATAAATCACCGGAACATTAAAAATTTTGCCCGCTTTGGCTAAGGCCACCGTATTATTTTTCAGGGTCTGACGGTCAATATTGGCTACGCCAAAAGACATTTGCGGCTGGTGGTCAATAAAAATAAGCGCTGAGTTTGAGGGATCGATCAGTTCACGAATAGACATAACATATCCTGTTAATCAATGAGTTAAAAAGATACTACCGTTTCCGTTGTGCTGTCTGGATCCTGACTGATAAAGCATGGTGAGTATAGTCAGTAATTTCTAACGAGTTATTAAAGATTTTTTTCTGATTTATTTCCAAAGCGAAAAGTTATGACTATTCGATTAACCATTACAAGATGGGCGAAATTATGTTTATCAAATTTTTACGGTTAACCGTTCTAAATTATTCACTGGAATTGAACAGGGCGCTCCGGTAAAACGGGGGCACTCTTTTTTACCGGAAGCTGACGCATGCGCCTGAACCTTGATGTCCTGTTGATTCTCGACGCGCTGGACAAACATGGCTCTTTTGCCACCGCCGCAGAATCGCTATTTAAAACCCCTGCCGCGCTGAGCTACATGATTCAAAAGCTGGAAAACGATCTGAATATCACTCTGTTGGATCGCTCCGGGCACCGGGCAAAATTTACCGATACGGGCAGAATGATGCTGGAGAAAGGCCGATTGCTGCTGAATGCCGCCAAAGATCTGGAAAAGCAGGCGGTGCAGCTCAGCGCCGGTTGGGAACGGGATCTGGCAATCGCCCTGGATGACTCTTTCCCGTTTAGCGCGCTGCTGCCGCTGATCGACGCGTTCTACGCCCAGCATCCGCAAACCCGCCTTAACTTTACCCACCATACTCTTGCGGGCTCGTGGGAAGAGCTCACCCACAACGGCGCGGATATTATTCTCGGGGCGATCAATGAACCGCCGACCTCCGCCGAATGGTCGTGGAAAATGCTCGGCGCCATGGACAATATTTTCGTCATCGCGCCGGGGCATCCGCTGGCGGAAACAACCCAACCGCTGACCAACAAGCAGCTCAGCCTGCATCGCGCGGTGGTCATCAGCGACAGCGCCCGCTACTGCCATCCGCTCAACAGCAACCTGCTCGACGAGCAGCCGCAAATCCGCGTCGATGATTTCGCCAGTAAAGTCGAACTCTTGCGCGCCGGGCTGGGTTGCGGCTTTTTACCGCGCCACATTGCCCGGCCGTGGCTGGAAAAAGGCGAGCTGGTCGAAAAGGCCGTCATCTCCTGCCGCGAGAAAGATATCACCTATATGGCCTGGCGCAGCGGCAACGACGGGCTGGCCCAGCGCTGGTGGCGCGAGGCCATTTTGCAAAGTGAAAGCCTGGGCCAGCTCTACGACTAGCGGCTAAACCAGACGCTGGCGGAGATCGCCGGTAGCGTCAGCACGCCGTCGTGTAGCGCCCCGGCGCCCTCTTTCAGCTGCCAGCCGTTGACGTCGAGCAGCGGCGAATCCTCCACCACCACCTCGCAGGCTTCGCCGCGGTTGATCGCCACCAGCACGCGCTGCTGCTTATAGACGCGCACGAACACCACCACGTTATCTTCGGCATAAATCACCTGACAGCCGCCGTAGCGCAGCGCCTGATTGGCCTTACGCAGCTTGCTCATCCGCTTGTACAGTTCAAGCAGAGCGCCATCCTGCAAAGCCGGATCCCACGGGAACGGCTTACGGCAGAACGGATCGTTATTGCCATCCACGCCCACTTCATCGCCGTAGTAAATGCACGGCACGCCCGGCCAGCTAAATAGCCACACTACCGCCAGCGGCAGGCGGGCAACATCTTTGCCGAGCAGAGACTTAAAGCGCGCGGTATCGTGGCTATCGAGCTGGTTAAACATCCGCAGCTGCTGCTGGTGCGACAGTCCGGCGCGATAGTTATCCATCCACGCCATACAGGTCTGCGCATCGATTTTCTGCGGATCGTAGGAGATATCGGTGTTCGCGAGAAAGCCCCACAGCGGAAAGGTAAAGCCGCGGTAGTTCATCGCCGAGTCTTCAACGTCGGCCTGTAGCCACTGGCGCGCGTCGCCGAAATGCTCACCGAACACGAAAGCGTCCGGCCGCTCCAGCTTCGCCGCCTGGGTAATGCCGGCGATATGGCGCAGGTTATTGCGCGCCCCGCCCTCTTCGCCCAGCATATGCACCACATCCAGGCGCCAGCCGTCCATGCTCCATGGCGCTTTCAGCCAGTGGCGCACGATACTATCTTCCCCGCCATAGATTTCATCGATCAGCGTCGACGACCGGTAGTCCAGCTTAGGCAAGCTGGCGTATCCCAGCCAGTCGTGGGCAACGCCCTCGGGGGAAAAATTATACCAGTCGCGCCACGGCGAATCGGCGTTATGGCAGGCGCCGCCGCTACCGCGCTGGTGGCGGTCGAACCAGGCATGCGAATCGCCGCTATGGTTGAACACGCCATCGAGGATCAGACGCATTCCCTCTTTTTGCGTATGGTGGCGCAGGCGCAGCAGCGCCGCATCGCCGCCAAACTGCGGATCAACGCGACGATAATCCTCGGTATCATATTTATGCACGCTGGGGGCGACAAATACCGGATTCAGGTACAGCGCCGTTACGCCAAGCTGCTTCAGGTACGGCAGCCGCTCGCTGATACCATCGAGATCGCCGCCGTAAAAGGTGGAGCCGCCCGCCTCGGCGGTTAGCGGTTCATCCCACGCTTTGCGTACGATGTCGTGACCGGCGGCGTGATGGTAATAAATCGCATCCTGTCCCGCTTCGCGAGACTCGCTGCGGGCAAAACGGTCAGGGAAGATTTGATAAAATACCTGATCGGCTACCCACTGCGGTCCGCTGTCCGGCAGATCGACCGCAAACTGCTCCAGCCTCGCCGGCGGAAAGCGGTTGAACCCCTGCGGCGTGAACCACAGCTGGCGGTCGGCCCACAGCAGCTTGAAGCTGTAGCGGCGACGCGGCTGCCCGTTAACGAGGCTGATTTCCCCGCGCCACGCCACCACGCCCGGATGCGGCTCCTGCCGCAGGCGGTGCATCGGCAGCGACAGCTCTTCGTTATCCTCTTCCGCGCGCAGCGTGACCCGCGGCGGCAGATCGTCGCCGCTTAACCATAGCGTAATAATCAGTCGTTCCTGCTGTTCCTTAATAAACGGAGCAACCGGGAGGTGCCATGCCTTCAACATCATTATTCCTCTCTTTGCAGAATGGGCACACCTTGCCACAGCGTACTGGCGTATGACTCATCATCGGCAGAATTATTGGGGGAGGATGGCGGGGGTGGAGGGATAGCTTGCCGGATAGCCCGTGCGTATCCGGCAAGAAGAGAACGAAAATGACTAGGCTTTCGCCAGTTTTCGCTCGCGGCGGGTTTTAAACTGCCAGCCAATCAGCAGCAGGAGAATCCACGCAAAGCCAACGTACAGCGAGATGCGGGTATCAGGATGGTAGCCGATCAGACCGATAATAAAGACCAGGAACAGCAGGCCAATCACCGTGGTCGCGACACCGCCAGGCACCCTGAACTTCAGCGCCTTCGCCTCTTCCGGCGGCAGGCGGCGACGGAAGGCGATCTGCGACAGCAGGATCATAATCCACACCCAGACGGTGGCGAAGGTCGCCAGCGAGGCAATCACCAGGAAGACGTTCTCCGGCATAATGTAGTTAAGATAGACCGCGAACAGCAGGGCAATCGTCATCACCGTCACCGTCACCCACGGCACCCCGCGACGGGAGGTTTTCGCGAACATCTTCGGCGCGCTGCCCTGTTCCGCCATGCCGTGCAGCATACGCCCCACGCCAAAGACGTCGGAGTTAATCGCCGACAGCGAAGCAGTCAGCACCACAAAGTTCAGGATGCTGGCGGCAAAAGTGATGCCGAGATGCTGGAAGGTCAGTACGAACGGGCTGCCGTTGGTCCCCACCTGGTTCCACGGATAGATAGACATAATCACAAACAGCGTCCCGACGTAAAACACCAGGATACGCATCGGCACCGAGTTAATGGCGCGCGGAATGGATTTCTCCGGATCTTTCGCTTCGCCGGCGGTGATACCGATGATTTCGATCCCGCCGTAGGCGAACATTACCATCTGCAGCGACATCACCATCCCCAGCCAGCCGTTGCTGAAGAAGCCGCCGTTGCTCCAGAGGTTGTGGATACCCGTCGGCTGCCCGCCGTTGCCAATACCCCAGATAATGATGCCGAAACCGGCGAGGATCATGATGATAATCGTGGCGACTTTGAAGAAGGAGAACCAGAACTCCAGCTCGCCGAAGACCTTCACGCTCATCAGGTTGACGGCGCAAATAATCAGCACCACGCTGAGTACCCAGATCCAGTGCGGTACCGCCGGGAACCAGACGCCCATATAGATACCGAAGGCCGTGACGTCGGCGATGGCGACAATCAGAATTTCGAAACAGTAGGTCCAGCCGGTGATATAGCCCGCCAGCGGGCCAAGATAATCCTGCGCGTAGCGCGAGAATGAACTGGCGGCCGGGTTATGCACCGACATCTCGCCCAGCGCGCGCATGATAATGTAGGCCGCGGCGCCGCCGATAATATAAGCCAACAGAACGCTCGGCCCCGCCATTTTAATCGCGTCAGCCGAACCATAGAAAAGGCCGGTACCGATTGCCGACCCCAGCGCCATAAAGCGAATATGCCGGGTACTTAGCCCGCGCTTAAGCTTGTTACTACTTTCCATCGTGTTCCATGCCGTTTTTCTCCTCTGGCCTTCGCGGGGGCAAAGAACAAAGGAGGGTGACCAAAAAAACAAAAAACCACGGGACCTGAAGTCCCGTGGTTAAACACCTGTGTAAAGCGTCGGTTAGTGCGCGCTGGATGTCACCTGACGTCCCGCTGCGCGATCCCAGATAACCGCCAGCACCACCATAACGGCGGTTGGCATCAGCCAGGCCAGACCCTGCTCCGCCAGCGGCAGACGCGCGGTCCAGGACGGCATCATCTCTGCAAACGCCGACGCTTTAATGCCGTCAATGATACCAAACATCAGGCTGATAAACATTGCCGGGGCGATTACGCGGGACGAATTATGCCACCAACCGCGGGTAAAGCTTAATACAACCAGTGCGATACACGGCGGATAGATGGCCGTCAGCACCGGAATCGAAATCTGAATCAGGTGGCTCAGGCCGAGGTTGGAGACCGCCATCGAAAACAGGCCGAGGATAAACACCAGCGTACGGTAGGAGAACGGCAGGTACTGGGCAAAGAACTCCGCGCAGGCGCAGGTCAGGCCCACCGCCGTCACCAGACAGGCGATAAAGATCAGCGCCGCCAGCAGGAAGCTTCCCGCGCCGCCGAAGGTGTGCTGGACGTAAGCATGCAGAATCGCCGCGCCGTTAGCGGACTGCTCCACCAGCGTGCCGCTATCGGAACCTAAACGGAACAGCGCCAGGTACAGCAGCGTCAGGCCCACGCCGGCCATCAGGCCAGCCCAGACGGTGTAGCGGGTCAGCAGGCGGGCTTCGGTCACGCCGCGAGAACGCGCGGCGTTGACAATCACGATACCAAAGACCATTGCCCCGAGGGTGTCCATGGTCAGATAGCCGTTGACGAAGCCGTTAGAGAACGGCGCGGTGCGGTAGGCTTCCATCGCGTGGTTCAGCGGACCGGCAGGCCAGACGATTGCCGCCACGGCGAGAATAATCAGGGCGATAATTTTCAGCGGCGCGAGGAAATTCCCCACGGTGTCCAGCAGCTTGCCCGGGTAGAGCGAAACGAGGATCACCAGCGCAAAATAGATAACGCTGTAAATCAGCAGCGGCAGCGGGCCGTCGCCGGTCAGCGGCGCAATCCCCACCTCAAAAGAGACGGTCGCGGTACGCGGGGTCGCGAACAGCGGCCCTACGGCCAGATAGCAGACGACCGCCAGCAGGATACCGGCGACTTTACCAATCGGCGTGCTCAGGCTCTCTACGCCGCCGCCGACTTTTGCCAGCGCCACGACCGTTAGCACCGGCAGACCCACGGCGGTAATCAGAAAGCCAATGGCCGAGCTCCAGACGTGTTCGCCGGCCTGTAAGCCAACCATTGGGGGGAAGATAATATTGCCTGCGCCGACAAACAGCGCGAAGGTCATAAAGCCCAACGCTATGATGTCGCGAGATTTTAACTGATGGGTCATAAATTCATTACAGCCTGTGGATGTGGTGTTGTAAAAACGGATAAATACCGCGCCTTTCCCCTGGGGATGATACAGCGGCCATTGTCAGTAAACTCAGCGGGATATGCTCCCAAAGCGGCGTGGAAAAGAATTGTTTTTTGAATTACCACGCAAAAACAGTCTGTCTGCGACCGTAGGGGGGCAATTTAAACGCTTATAACGTTTTAAAGCAAGGAGGGATCGCAAAAGCAGATGATTATGCTAACTCTATTTTGATGCGTAGAATTATTTACCTGATTGATAGAAAACATCTGGCTTATCATGCGAACAAAAAAGCAGCGAGCGTTCGTTAATTACGCAGCTGTGATTGCGCTGCAAAGGAAAATGACCAGCCGAAGCTGGTCATTGGCAAGTTATTCTGACACCCGGCCGCTCGGGCTCAATTTTTGGCAATTAAACGTTCCGGTAACAGGAAGCTAAAGCGGGTGCCTTTCCCCAGCGTACTCTCAATTTCGAGGCGGCTATCGTGATGACTGACGGCGTGTTTGACGATCGCCAGCCCCAGACCGCTGCCGCCGGTCTGTCTTGAACGCGCTTTATCCACCCGGTAGAAACGCTCGGTCAGACGCGGAATATGTTCCGGCGCGATGCCCGGCCCGTTATCTTCGACGCTGAACAACGCTCCGTGCGGCGCGCGCTGCCAGCTTACGGTAATGTCCGTTCCCGGCGGCGTATGGTTGACCGCGTTATAGACCAGGTTGGAAATGGCGCTGCGCAGCTGTTCTTCATTACCCAGTACTTTCAGCGATTCATCGACCGAAAAATGCAGCACCTGCCTCTGCTGGCTTAGCGTTTGCGCCTCGCGCTCGACCACCCGCAGCATCATCGGCACATCGATTTTATCGTTCATCGCCAGTACCGGCGCGGCTTCGATTCGCGACAGCGTCAGCAGTTGCTTAACCAGGCCTTCCATGCGCTGGGTTTGTTCACGCATGGTGTGCAACGCTTTTTCGCGCGTTCCCCCTTCCAGCACCTGCTCCTGCATCATCTCCAGATACCCCTGCAGCACCGTCAACGGCGTGCGCAGTTCATGGCTGACGTTGGCGAAAAAGTTTCGCCGCGCCCCTTCCAGCTGGTGCATCTGCGTGACATCGCGCGCCACCATCAGCAGCTGTTTATCGCTATAGGGCATCACGCGAATTTCAAGATGACGGCCGTTATTCAGCACCAGATTGAGCGGTTTGGAAAAATCGCGGTATTTCAGATAATTGGCAAATTCAGGGTAGCGCAAGAGGTTAAGGATGTTCTGCCCGTTATCGTCAGGCCAGCGCAGATTCAGGATCTGCTGGGCCAGACCGTTGCACCAGAACATCACCCCTTCTTCGGTGGTCAGCACCACCGCATCCGGCAGAGACTCCGCCCCGCTGCGAAAGCGCTTAATCAGGCTTCCCAGCTCACGGCGGCGCTTTTTATTACGCATCTGCATCTGGTGCAGTCCGTAAAGCAGCGGCTCCCAGCTGCCGCTGCCCGGCGGCGGCGTCATGCTGCGATCAACCCACAGCCACCACGACAGGCGCATCAGATTCCAGAAATGCCAGACAAGAAGACCGGTCACTGCCGCCAATAAAAACCACGGCAGATAACCTAAAAACGCCCCGAGGATCAGGGCCGGGATACAACACAAGAAAAGCTCAAGCGCCAGCCTTTTCCATGACAGCCGTTCCAGCACGGTTCACACTCCTGTCAGCATTCAGAAACGGGCGGAGAAACGATATCCCGTACCGCGAACCGTTTGTACCATCCGGTCATGGCCGCTATGTTCCAGCGCTTTGCGCAGACGGCGAATATGCACGTCTACCGTTCTGTCTTCGACATAAACGTTGGTTCCCCAGACGTGATTCAGCAGCTGTTCGCGGCTATAGACTCGCTCCGGGTGCGTCATGAAGAAGTGGAGTAATTTAAACTCCGTAGGCCCCATATCCAGCGGATTTTCGCCGGTCATGACGCGATGCGAAGAGGGGTCGAGGCTCAGCCCCTGCATTTCAATCACCTCCTCCACCGCCATCGGCGAAATGCGCCGCATCACGGCTTTAATTCGCGCCACCAGCTCTTTCGGGGAAAACGGCTTAGTGATGTAGTCATCGGCGCCGGTCTCCAGGCCGCGGACGCGATCTTCCTCTTCGCCGCGGGCGGTCAGCATCACCACCGGAATATCACGGGTCATCGCTTCACGCTTGAGCTGTTTAATAAACTGCAGACCCGACCCGCCCGGCAGCATCCAGTCAAGGAGGATCAAATCAGGCCAGGGTTCATTGAGCTGATTGACCGCGCTGTCAAAATCTTCCGCCTCGACGGGCTGAAAGCCGTTTTGCTCCAGAACAAAGCAAACCATTTCGCGGATTGGAGCTTCATCTTCAACGACCAGAATTCTTCTCGCCATTATTTACCCTGTATTTTTTAGCCATCAGTATAGAAGTGCGCGGCCATTATGCGTCAGATTTATGACAGATTTATGAAAAAAATGACCGCCAGATGAACGCGGATTTCGAATTGTGACACGGACTTAACTCACCCAAAAGCAGCGTTATCCCCTCAATAATTCAGGTTTCACTCCCCACAAGCACAGGTAACCAGGTGGCTGGACGTAGCCAACGCATAAGCAACTTGAAGGATGACGGGTATATAATGCCGCTTACGCTTTTTCTCCAGGGAACAACTATGCGCATCCTTCACACCTCTGACTGGCACCTTGGGCAAAATTTTTACAGCAAAAGTCGCGCCGCCGAACATCAGGCGTTTCTCGACTGGCTGCTGGCCAGCGCGCAGGAACATGATGTCGATGCCATTATTGTTGCGGGCGATATTTTTGATACCGGCTCACCGCCGAGCTACGCGCGCGAGCTGTATAACCGCTTTGTCGTTCAGCTACAGCAGACCCGCTGCCGGCTGGTGGTGCTGGCGGGAAACCACGATTCGGTTGCCACCCTCAACGAGTCGCGAGACATTCTCGCCTTCCTGAATACGACGGTGGTGGCCAATGCCGGCCACGCCCCTTTTATCCTGCCGCTGCGCGACGGTACGCCGGGGGCGATTTTTTGTCCGGTACCGTTTCTGCGCCCGCGTGAGCTGGTGACCAGCCAGGCCGGGCACTCTGGCGGCGAAAAGCAGCAGCTGCTGCTCAGCGCCATCAGCGATTACTACCAGCAGCAGTACCAGCTGGCCTGCGAACTGCGCGGCGACCGGGCGCTGCCGATTATCGCCAGCGGCCATTTAACCACCGTCGGCGCCAGCAAAAGCGACGCGGTTCGCGAAATCTATATCGGTACGCTGGACGCCTTCCCGGCGAGCCGTTTTCCGCCCGCCGACTATATCGCGCTCGGCCACATTCACCGGGCGCAGGTGGTCGGCGGCTGCGAACATATCCGCTACAGCGGTTCGCCCATCCCGCTGAGCTTTGACGAAACCGGGAAAAATAAGAGCGTCAATCTGGTCACTTTCGCTAACGGCTGCCTGACGGACGTCACGCCGCTTATCGTCCCCGTCACCCAGCCGCTGGCGGTCCTTAAGGGCGATTTCGCCAGCATTAGCGCACAGCTAAACCAATGGCAGAATAACGACCAGCAGCCCTCAGCGTGGCTGGATATAGAAGTCACCAGCGACGAATATATGCATGATATCCAACGTAAAATCCAGGCGCAGACCGAAACGCTGCCGGTAGAAGTGCTGCTGGTGCGCCGCAGCCGCGCCCAGCGCGATCGCATTCTGGCCGGCGCTCAGCGAGAGACCCTCAGCGAACTGCAGGTGGAGGACGTCTTCGCCCGCCGTCTGGCGCTGGAAACGCTGGAAGCAACGCAGCAGCAGCGCCTGGAACAGCTCTTTAATGAAACGCTGCATAGTCTGAACGGTGAGGATCGCCTGTGAAAATACTCAGCTTACGCCTGAAAAACCTCAACTCACTCAAAGGCGAATGGAAAATTGATTTCACCGCTGAGCCCTTCGCCAGCAACGGACTGTTCGCGATTACCGGGCCAACCGGCGCCGGAAAAACCACCCTGCTGGATGCAATCTGTCTGGCGCTGTATCACGAAACCCCGCGCCTGAGCAGCGTGTCGCAATCGCAGAACGATCTGATGACCCGCGACACCGCCGAATGCCTGGCGGAAGTGGAGTTTGAGGTAAAAGGCATCGCCTACCGCGCCTTCTGGAGCCAGAACCGGGCGCGAAACCAGCCGGACGGCAACCTGCAGGTTCCGCGCGTCGAGCTGGCGCGCTGCGAGGACGGCAAGATCCTCGCCGATAAGGTCAAAGATAAGCTGGAACTGACCGCCTCGCTCACCGGCCTGGACTATGGCCGCTTCACCCGCTCAATGCTGCTGTCGCAGGGGCAGTTCGCCGCCTTCCTGAACGCGAAACCGAAAGAACGCGCCGAGCTGCTGGAGGAGCTGACCGGCACCGAGATTTACGGCCAGATTTCGGCACAGGTCTTTGAAAAGCATAAGCAGGCCCGCGTCGAGCTGGAGAAAATTCAGGCCCAGGCCTCCGGCGTGCTGCTGCTGAGCGACGAACAGCAGCAGGCGCTCCAACAAAGTTTGCAAGCGCTTACTGATGAAGAAAAACAGCAGGTTAGCGAACAAACCCGCCTGCAAAATGCCCGTCAGTGGCTGGTACGCGGCGCAGAGCTGACGGCAGAAGATCGGCAGGCTCAAACCGCGCTACGCGAAGCGCAGGCTGCGCTGGAGCAGGCGCAACCGCAGCTTACCGTATTGCTGAATGCCCAGCCCGCGGAGCAGCTACGCCCGCAGTGGACGCGTCAACAGGAGCAAATCGCCGCGCTGGCGCAAACCCGCAATCTGAGAGAAGAAGTAAATACTCGCTTACATGAACGACTGCGGCTGCGGGCGGGGATTCGCCTCGCCGCCCGGCAGCAATCTGAACGCCTGCAGAACCACCAGCAAACGCTCGCCGCATGGCTAAAAGAGCACGACCGCTACCAGCGATGGGGCAATGCGCTGGCGGGCTGGCGGGCCGCTTTCCAGCAGCAGGCCCGCGATACGCAGCAGCAAGCCGCTCTGCAGCAGCGTCTGGCGGAAACCAGCCGCCGGCTGGGCGAACTGCCGCCCGACGGGCTGGCGCTGGATGCTGAGCAGGTCAGCGCCAGCCTCGCGCAGCACGCCGCGGCGCGCGCTCTGCGCCAGCAGCTCGCGGCCCTGCATGGCCAGCTGCAGCCGCTGAGCCAGCGATTATCACAGCTTCATGCCGCCGGGCAGGCCAGTAAGCAGGAGCAGGAGCGGCTGGAAACCACCCTGGCCCAGCGCCGTCAGGCCTATAAAGAGAAGAATCAGCAGTTTAGCGATGTCAAAGCCCTGTGCGAAATGGAAGCGCGCATTGCCGGCCTGGAGGCCGAACGAGCCCGCCTGCAGCCCGGTTCCCCCTGTCCGCTCTGCGGTTCCGCGCAGCATCCGGCCGTCGCCGAGTATCAGGCGCTGGTTCCCGGCGTAAATCAGGCGCGGCGCGATGCGCTTGAGCGCGAAGTCAAACAGCTGGCGGAGGCCGGCGCCCTGGTGCGCGGCGAGCTGGACGCCCTGCTTAAGCAGCAGCAGAAAGAGGCCACCGAGAAAGCATCGCTTCTGCAGCAGGAGCAAGCGCTTACCTCACGCTGGCAGGCGACGATCGCCGGATTAAATATCGACCTGACGCCAAAGGATGACATTCCCGGCTGGCTAAACGCGCAGCAGGAGCATGAACAGCGGCTGTATCAGCATCAGCAGCGTCTGGCCTGGCAGGCCCAGCAGCAGGAGTGCCAGCAGCAGCTCCAGCAGCTCCAGCAGGAACAAGCGCAGCGCAGCGCCGCGCTGGCGGCTGAACTGGCCGCATTTGCGCTGAGTTTACCGGCAGCAGAGCAGGCCGCAGGCTGGCTGGCGCAGCGGGAAGACGAGACCCGCGGCTGGCAGGCCAAACAGAACGAACTGATCGCCCTGCAGGAACAGCTTCAGCAGTTGACCCCGCTGCTGGAGTCCTTGCCGGAAACGGACTTAGCGGCGGAACCCGCGCCGCTGGACGGCTGGCGCCAGGTGCACGACGACTGCCTCGCGCTTCAGAGCCAGTGGCAAACCCTGGGGCAGCAGGAGAGCCAGCAGCAGGCTCAGTTGAAAGAGAGCGAAGCGCAGTTCAGCGCGGCGCTGGCCGCCAGCCCGTTCGCTGACCAGCAGGCGTTTCTCGCCGCGCTGCTCGATGAGGAGACGCGCCGGCGCCTTGAACGCCTGAAGCAGACGCTGGAAAGTACGCTACAGCAGAATCAGGCGCTGGCGATGCGGGCCCGCGAGGCGCTGGATAGCCACCGCCAGCAGCCGCCGGCGGAAACGGATATCAGCCAGCCTCTTGAGCGGGTACAGGAACAGCTTCAGCAGCTGACGACGCTGCTGCGGGAAAACAGCGCCCGTCAGGGAGAGATTCGCCAGCAGCTGAAGCAGAATGCAGAAAACCAGCAGCGTCAGCAGTCGTTACGCCAGCAGATGGAACGCGCTGCGCAGGAAGTGGAAGACTGGGGATGGCTGAACGCGCTTATCGGCTCCAGAGAGGGCGATAAATTCCGTAAGTTTGCGCAAGGCCTGACGCTGGATAACCTGGTGTGGCTGGCCAACCATCAGCTCAACCGCCTGCACGGCCGCTATCTGCTGCAACGCAAAGCCAGCAACGCCCTGGAGCTGGAAGTGGTCGATACCTGGCAGGCGGACGCGGTGCGCGACACCCGGACGCTGTCCGGCGGCGAGAGCTTCCTCGTGAGCCTCGCGCTGGCGCTGGCGCTCTCCGATCTGGTGAGCCATAAAACGCGGATAGACTCGCTGTTTCTCGATGAGGGCTTCGGCACTCTGGACAGCGAAACCCTGGATACCGCGCTGGATGCGCTGGACGCGCTCAACGCCAGCGGCAAGATTATCGGCGTCATCAGCCACGTTGAGGCGATGAAAGAGCGCATTCCTGTGCAAATTAAAGTTAAAAAAATCAACGGGCTGGGCTATAGCCGTCTCGATAAAGCTTTCGCCGTCGAATAAATTTCCCCCTCCGCACCTGTCTTCAAGCCTCTCCCCCACGGGAGAGGTCGCGCCGTTGCCCGGGCTCAGTATTCACGATAAATCTTGATATTGCACGAATTTGCATGATAAGTTTAAATTCGTTGCTTTAACGATGAGCATCAGGCGGAATCATGCATAAAAACCGTGCTTATTATTTTAACCACCTCATTTCGTGCAAAAACGTGCATTCATAACTTTTTCTGAGGGCGTGCTGCTGCCTCCGGCAGCATCGTCCCATCCCCTCTGGCCCATTAAGAAGGTCTTAACCATGAAAAGCTTACTTATTTTGATTGCCGGCCCGGTACGCAGCGGCACCCACAATCGCGCGGAACTTATCGACGCTAACCTGAACAATATGGCCCAGGTTGCGCTACGCGTTTACCAGAAAGGCCATATCCCCGTGGTCGGCGAATGGCTGGCTCTGCCCATCGCCAAAGCTGCGGGTGCAACGGAAATTGGCGATGCGATTAGCGAGGAATATCTCTATCCGGTCGCTCACCGTGTCATTAGCCGCTGCGACGCTATATTGCGCATGCCGGGCGAATCCCGGGGAGCGGACCTGGATATTGAGGAGGGCAAAAAAAGGGGGCTGTCGATTTACTACAGCCTGGAGGAGATCCCGGACCGGTAATCCGCGGGGTACCCGCTGCGCCGTTCAGGCCGCGCAGCGGATTGATGATTACAGCGGCCACAGCCAGGCCGCGCCGCGCACGCCGCTGGAGTCCCCGTGCGCCGCCCGGCGAATCGGCGTCTCGCATTCACCGCCGAATACCCATGGTTTTAGCAGATTCGGCACCGTCTGGTAGAGACGGTCAACGTTGCTCATTCCGCCGCCAAGCACAATAACGTCCGGATCGAGGATGTTAACCACGTGAGCCAACGACTTCGCCAGCCGCATCTCATAGCGGCTCAGCGCCAGCTCCGCCACCGGATCCCGCTCGCCCACGCGCTGCATAATCTCGCTGCCTTTTAGCGAATGACCGCTTAACCGCCGGTAATCGGTCGCAAAGCCGGTACCGGAGATAAAGGTTTCAATACAGCCCTGCTTGCCGCAGTAGCACGGTACTTCAGCGCGATAGCGAAGTTCATCTTCATCCATCCACGGCAGCGGGTTGTGCCCCCACTCGCCCGCCGTACCGTTGCCGCCAATATGGGCGCGTCCGTTAAGGGCCACGCCTGAACCGCAGCCGGTGCCGATAATCACCGCAAATACCGTTTGCGCCCCGGCCGCCGCGCCGTCTACCGCTTCCGACACCGCGAGGCAGTTGGCATCGTTGGCCAGACGCACTTCCCGTTGCAGACGCTGGCTAAGGTCTTTATCAAACGGCTGACCGTTGAGCCAGGTTGAGTTAGCGTTTTTGACCACGCCGGTATAGGGCGAAATCGACCCGGGGATGCCGATGCCGACCGTGCCGCTCTGCCCGGTAGCCTGCTCGGCCATCTCGACCAGCGAGGCTATCGTCTCTATCGTCTGGCGATAATCGCCCCCTGGCGTAGGCAGGCGATGACGAAATAGCTGCGCTCCCTGGTCGCTCAGCGCGATGACTTCCGTTTTGGTTCCGCCTAAATCAATGCCAATGCGCACTGTGAATTCCTCTCCCGATTAACAATGCAAGCATAGCGACAATTCGCTATCATGCCCGCTGGATTTAACGACTAAGCCGTGGAAATTATCATGCTGTGGTTCAAAAATTTAATGGTTTATCGTCTCAGCCGCGACATTTCCCTGCGCGCCGAGGAGATGGAAAAACAGCTGGCCGAGCTGACCTTTACCCCTTGCGGCAGCCAGGATATGGCCAAAACCGGTTGGGTACCGCCGATGGGATCGCACAGCGATGCGCTGACGCATACGGCAAATGGCCAGATCGTTATCTGCGCGCGTAAAGAAGAGAAGATCCTGCCGTCTCCGGTGATCAAACAGGCGCTGGAAGCAAAGATCTTCAAGCTGGAAGCCGAGCAGGGCCGTAAGCTGAAAAAAACCGAAAAAGATTCTCTGAAGGATGAAGTGCTGCATTCCCTGCTGCCGCGCGCCTTCAGCCGCTTCAGCCAGACCATGATGTGGATCGATACCGTCAACGGACTGATCATGGTGGACTGCGCCAGCGCCAAAAAAGCGGAAGATACGCTGGCGCTGCTGCGTAAAACACTGGGCTCGCTGCCGGTTGTTCCGCTGGCGCTGGAAACCCCGATCGAACTGACGCTGACCGAGTGGGTGCGTTCCGGTACCGTAGCTCAGGGCTTCCAGCTGCTGGATGAAGCCGAGCTGAAAGCGATGCTGGAAGACGGCGGCGTGATCCGCGCGAAAAAACAGGATCTGGTGAGCGACGAGATCGCCGTGCACATTGAAGCCGGTAAGGTCGTCACCAAGCTGGCGCTCGACTGGCAGCAGCGTATTCAGTTCTTAATGTGCGATGATGGTTCGATTAAACGCCTGAAGTTCTGCGACGAACTGCGCGATCAGAATGAAGATATCGATCGGGAAGATTTCGCCCAGCGTTTTGACGCGGACTTTATTCTGATGACCGGCGAGCTGGCCGCGCTGATTCAGAATCTGGTGGAAGGGTTAGGCGGCGAAGCGCAGCGCTAATCTCGAGAATTCCTTCCTGCCAGCGCAGGAAGGAAACGAACATTACAGGTAGCGGCACAGATAAGAGGTCGGCTCGGCCACCTGCAGATTAAACTCGCTATTCCCCGGAACGTTGAATACTTCCCCGGCGGCATAGACTTTCCACTCGGTCTCTCCCGGCAAAAGTACGTTCAGCGCGCCGCTGACTACGGTCATCTCTTCCGGCTGCGCGGTACCAAAGGTATATTCCCCTTCCGCCATCACGCCCACGCTCGCACGACCGGTGCTGCTGCTGGTGAAGCCGATAGATTTTACTTTTCCGTCAAAGTATTCATTGCTTTGAAGCATAAACTCGCCCTTATGATCTTGTGTTGAAGGCACAATATAGGGGGCGCTCCTTGCCCCTGTCACGTAAAATTAACGCGTTACATCAGGTTAAACTAATAGTTCTGCCGCCAGCCGTGAAACCAGCACATTTGACAACAGAACCGGAATATCCAGCGCCTTTTGTAATATGTCGCGATGCTGCTGGTGGTAGCAAAGGCAATCCAGCATTAATACGTCTGCGCCCTGTTCAATCAACTCCCTGCCCGCGGCGATTAACTCCTCTTTACCGCCGCTCACCGGATTGGAAATGGCGTAAAACGGAGTATTTTCTAATACCTGCCATTTATTCCGCTGCAGCGGCAAAATCTCTTCAACCGGAACAATCACCCCCACCTGATGGCCGTCGACAATCGACGCGACCAGCGGCGGAATAATTCTTTGCGGCTCAAGCAGGATCGCATTATTCGCCGTAAATCCGCTAAAGGGATGAGTGCTCATGAGTAAAATAAGGTCGTAATTTTGTTTATCGAGCATCGCAATGACGCTACGTAAATCACGCTCAACCTTCTGCCGTGAGACCTGCGCAATTTGATTATCGTTAAGCAAGGTCAATAGCATCTCATCGCCGGGCTCTATGCTGTAGTCCCGCATAACGTCTTCGCGCGTCATTTTGCCGAGCAGGCTAATGTGGGCGATCTCGTCTTCCCTGATATGTTCAGTTAAAAGCGGCAGCATCTCCGCCACGGGTACGACCCCAATGGTCAAGATTGCCATCGATGCACTACTCATATCGTTTACCTTTTCACAACCGCTGTTTCAAAACAGGCTTTTATTTACAACTTCTGCCCCCTGGTGACCCAAAGCAACCGTCGAGAAGCGTAGCAGGTTACGGCTGATATGGAATGTAAAGATTCCAGAAGCGTCAAAAACGCTCCTGAAAATCCGTACCTTAGGTAATCATTAGTACCGTTAATAGATTAAAAATGTGATACATGTCCGGTAGCGATCTTTTCAGAACGAATCCCGGACATTTAAGAGGAATTAAGACTTATCAGGATCTTCGTAACGCCGTTTGGCGTCCAGCGCTTCCTGTTCTGTAGGATGTTCGCTGATGAGTGAGTTTGGCGTCGGGTGATCGGCGCGCAGTTCATACCAGGTGACCGTCTGGCCCTGCGGGCCCTTTTCAACGGCGACAACACGCGCTTCCCTTGGATATGGAGGTCTGGTCGGCATAGCGTTTCCTTTTTTTACCTTAAGAGCTTTAAAGTATAGGCGCTGCCGATCCGTTTACCCCAGGCAAAGTCTTAACTGGTATAGGTCTCGCCGCAGACGGTGGTCATAATCTGTTCTACGACCTCATCCGGCGTGGCGGTCGCATTAATAATATGATGCGCGGCCGCGCGATACAGCGCTTCCCTCTGCGCCAGCACCTCACCCACTTCATCGCGGATGGGCTTTCCGGTCAGCGTCGGGCGCTGTTCCGCCTTCGGATAGGCTTCAAGGCGGTCAATCAGCGCGGAAACCGAGGCCTCGAGATAGATAACGATGCCATTTTCCCGCATAAACTGTCGGTTGTATTCGCTGAGGATAATGCCGCCGCCGGTGGCGATGATCGTCGCGGGTTGAGCGACGCGTTCTAAAGCCTGCGTTTCCAGCGCACGAAAGCGTTCCCAGCCTTCCTGCTGGACGATAGCCGCTACCGTGCGCTGCTCATGCTCCTGCAGCTCATGGTCCGTGTCGGCGAACTTAAAGCTGCGAGCTTTCGCCAGCGCGTGTCCGATGGTCGTTTTACCGCAGCCGCGAGGCCCGACAAGAAATATTAGCTGTGTCATTACCGAAGACCCCTTGGTTCCGCATTTTGCGGATAAATGAAAGCGAAAAGAGAAACAATGGTACCGCAAACTTACCCGACGCAAATCGTAAAATAAACGTTACACACCATCTGCAAACCCTTTCACCTTAGTATTAGAAAGGACATTTAATGTAAACTTATCATTGCATTTGGTGTTATGCCAGCTTTACTTTTGTACAGAAGTTATTTTTTGTTCGCAGTCTGGCGTAAACAGTAACACATTTCTGCACAGCTTTACGCTGCCGCATATTTACAAGATGCGTGCTTCGGAGCGAATCTGAAGCTAATCAATCAGTATGACAGAGGTATGTAGTATGCAATCTGAAGAGCAACGCCTTATCGATGGACTGTTTTCCCGATTAAAAGAGGCCGAGAGCCACAGCGCATCACGGGATGCCAGCGCTGAGGAGCGGATTGCCGGGCACATTAAAGAGCAGCCGTTCGCCCCTTACTATATGGCGCAAACGATTCTGATTCAGGAAGCGGCGATCAAACAGCTCAACGACCGTATTCAGGCGCTGGAGAGCCAGGTGACCCAGTTTCAGGCCGCGAAGCCGAGCAGCGGCGGGTTTCTCTCAGGCCTGTTTGGCGGCGGTCAGTCGCGCGGTTCCGACCCGATTCCTGGCGCCGAGCAGTATGGCCGACCGCAGGCCGGTGCCCAGCCTCAGTATGCTCCGCAGGCGCAGCAGCAGAACTACGCCCCTCAGGCGTCGCGCAGCGGCGGCGGTTTTATGGCCGGCGCGCTGCAAACGGCGGCAGGCGTCGCGGGCGGCGTGGTGCTGGGAAACATGTTGACCAATATGTTTAGCGGCTCGCATCCGCAGGAGATCGTCAATATCATCGAAGAGAAACCGCAGCCGGATCTCAGCCAGGCGCAGGACAATAGCGTCGCTGACGATACCTTCCGCCAGGATGACGGGCAGTTCCTCGCCGACAACAACGATTATGACGCCGACTTTGACGCCGGTTTCGGCAATGATGATTTCGGCAGCGACGACGACAGCTGGGTTTAACCCTGCTGGCGCTTAACGTCTAACAGCCATTTCTCCAGCGCGGCGGCAAACTGCTGCCGATCGCGCTGGGATAAGCTATCCGGGCCGCCGGTCTGCACGCCGCTGGCCCGCATCGTTTCCATAAAGTCGCGCATCGTCAGGCGTTCGCGAATGGTCGCCTCGCTGTAGCGTTCACCGCGTGGATTCAGCGCCGCCCCGCCTTTCTCCAGCACTTCCGCCGCCAGCGGGATATCGGCGGTAATCACCAGATCTCCCGGCTCGCATAAACGTACGATTTCGTTATCCGCCACGTCAAACCCCTGCGCCACGCGCAGCGTGCGGATAAAGCGCGACGGCGGGACGCGCAGAGGCTGGTTAGCAACCAGCGTCAGCGAGATTTGCGCGCGCTCGGCGGCGCGGAACAAAATATCTTTAATGACGTTCGGACACGCGTCCGCATCAACCCAAATAGCCATTGCGGCTCCTGTCGATGAAAAAGAGATGCCGTATTGTCGCCTGCTTTTGCCTTCCGCGAAAGCAACAAGATGTTAAGCTATATCGCTAACGATAAAACAAACAAAGGGGATTGGTGATGGAGAAGAAAATCGGCTTTATCGGCTGCGGCAACATGGGCAAGGCCATCCTGGGCGGCCTGATCGCCAGCGGGCAGGTGCAGCCGGGTCAAATCTGGGTCTATACCCCGTCGCCGGATAAAGTGGCGGCCCTGCACGACCAATACGGCATTAATGCGGCGCAAAGCGCGCAGGAAGTGGCTCAGGTGGCGGATATCGTTTTTGGCGCCGTAAAGCCGGGCGTGATGGTAAAAGTGCTCAGCGACGTCGCCTCCAGCCTGAATAAAGACTCTCTGGTGGTTTCTATCGCCGCGGGCGTGACGCTCGACCAGCTGGCGCGCGCCTTAGGCCATGACCGCAAAATAGTCCGCGCGATGCCCAACACGCCTTCGCTGGTCAACGCGGGGATGACGTCGGTCACGCCGAATGCGCTGGTCAGCGCCGAAGAAACCGCGGAGATCCTGACCATATTCCGCTGCTTTGGTCAGGCGGAAATCATTGCAGAGCCGATGATTCATCCGGTGGTCGGCGTCAGCGGCTCCGCGCCGGCTTACGTCTTTATGTTTATCGAAGCGATGGCCGACGCCGCGGTGCTTGGCGGGATGCCCCGCGCGCAGGCTTATAAATTCGCGGCGCAGGCGGTGATGGGCTCGGCCAAAATGGTACTCGAAAGCGGCGAGCATCCGGGAACGCTGAAGGATATGGTGTGTTCGCCCGGCGGCACCACCATCGAAGCCGTGCGCGTGCTGGAAGAGAAAGGCTTCCGTTCCGCCGTCATCGAAGCGATGGTGAAATGCATGGAGAAATCAGAGAAGCTGAGCCGTTCCTGATTGCAATAGCGAATAGCGGGTGAAGTTTCCCTCACCCGCCCATTTCTTACACCTGTTTTTTCAGGCAGGCGCTCATAAATTTGCTGCGATCGTCCCCTTTCAGGGACTGCTGGGTCGCCTGAGCGTTACACTCGCGCATTTTCTGCTGCTGAGGCGTTAGCCCCTTACCGTCCTGCGCGGCGCCATCTTTCTTCAGGCAGCTACTCATAAACGTTTTACGCTCATCCCCTTTCAGCGACTTCGATGACGCTTCTTTATTGCAGACGCTCATCTTTTGCTGCTGAGGGGTCAACTCTTTTTCCGCGGCACTCACCGCTGTCATAAATACCAGGCCAAAAAGTAGGGTCACAAGTAATGTTATTTTCATCGCACCATCCTCTATGAGTGGATCTCTGTAAGTCTGGTCGCTGATGGAGAAAAAACCAGCCGGTAACGAAAATTCATCACCGGCGCCCGGTTATTTCAGATTAAGTGCGGCTTTCATGGTGTAGAACAGGTCCGTCTGGTCGGTTAAACCCACCACGTTGGCCGCGTGCGGGCCGTAGGCGGCAATACGCAGCTGGGTGCCGGTATGTTCCATCGACTCTTCTTCAGAGTTGCCGTAGCTCATCACCATCACCGAACCATCTTTGGTGTTCAGCGCCTGCGTCAGGCCCGGCGCTTTAGTATCTGCCGGGATAATCTGGCTGGCGTGAGCGTGGTCGGCGGTGACGATAACCAGGGTATTGCCCTCTTTTTTGGCAAATTCCAGCGCCTTCTGTACCGCTTCGTCCAGATCGACGGTCTCGCCAATCTGACCGCACGGATTCGCCGCGTGATCCTGTTTATCGATAGAAGCGCCTTCCACCTGCAGGAAGAACCCCTTCTCATTGCTGCTCAGCAGATCGATGGCTTTTTCGGTCATCTGCGCCAGCGTCGGCACCGATGCATCGCGTTTCGGGTTCGGCGTACAGGTCACCGCCGCCTTATCGATATTGCCGTGATAAGACGCCTTTGGGCCTTCCCAACGCACCGGCATATTGCCTTCCGCGAAGAGACCGAGCAGCGGTTTGTCCTGATTGGCCTGGCTAATGGCGGCCAGCGAGCTGGCGTCGGTGACGATCTGGTAGCCGCGGGCTACCGCCTGATCGTGCAGCGTTTTGCCCTGCCATTCACCGGCCGTCGCGCTTTCCGCGAAGGTTTTCGCGCCGCCGCCCAGTGTTACGTCGGGACGGGCGTTCAGCAGCTGTTCGGTAATCGAACCTTTACCGCCCTTTTCCAGCGCGTTGCTGGCGCATTTTTCGCTGGTCACGCTCGGGCCGTAGCATTTACGCGACGTCACATGCGCCACCAGCGCAGCGGGAGTGGCGTCCTGCAGTTCCGCCGTGGAGACGTTACCGGTGGCTAAGCCCGCCGCTTTCGCCAGCTCAAGGATGGTCTGATGATCTTTTTCATGGATATCCACGCCCAGCGCGCCGTTATAGCTTTTCACGCCGGTGGTCCAGGCCGTTGCGGAAGCGGCGGAGTCGGTGACATAATCCGGCTTGCCGGTTTTCTTATCCAGAGAATAATGGGTGTACTGGCCGGTCAGCGGCAGCGCGTCAATGCCTTTAAAGAAGCCGCCCGCCCCTTCTGCATAATTTCGCGCGGCGGTGATTTCAGAATCGCCCATTCCGTCGCCAATCAGCAAAATAATATTTTTAGCCGGTTTATTGATTAACGAAGCGCGCAGCGCCTCGGTCTGGTCACCGCTTAAACGACGCGCGCCGCCCGGCGTGGTGATATCGCCCTGCGCGGCACGATTTTCCAGAACCGGTGCGGTTGTTGTTTCTGCGTGAATAATCGGGGAGCCCAGCAGAGGCAGCAGGGCAATAAACAGGGCGCTTAATTTCACTTTTATCGTCTCCATGTAAAAAATACTTTAAAAAACAAAACGAGGGAGACTGTATAAAAGCGATGTGACAGTAAAATGACAGCATCCATACCCTGTCACAAAACTAACTACGAGGATGCCGTAACAGCTTCTTTATATATTGCTGCAGTAGCTGGGTATCGCGGTCATCCACCAGCGGGCCGGGGCTGGCCTCATCGATGGCCTGCTCAATATCGGTGATGAGCGCCTGCTGGGCGTCCTGCTCCATATGACGTAGCAGAGCGGTCACCACCACTTCCAGCGCCTCAACCTGGGCCGTCAGCTCCTTCGATTCTTCTTCCTTTTGGGCGAGTTTTACCAGTAGCTCAGCAATGAGATTCTTCACAGCACTTTATCCTTATGCGAGGTCCGTAGTCTGCTATTTATGTCATACATTAGCCGTCGGTTGCCACTATTATTTTTTAAAAAAGTTCGCCACGCCGGTGAATAACAAGCGAAACGTTTTGCTCTTTGCATGCCACCCGCCAGGAATTTACTCAATGCGGATTAATAAGCATCATAACCAACTTTAACAAATAAGAATAAAATGGAATATCGCTATTCTATCGATAACTATAACGTATCGCCATAATATATCTGGTAGGCCAGATTCACGCTGTCCGGCGCGTCTTTACCGGCCAGGCGCGCAATAAGTATTTCGCTCGCCGTTTTACCGATTTCATAACGTGGGGTAATGACGCTGGCTATTTTTTGCAGCCGCGCACGGCCAATTTCCAGCCCGTGAAAACCGGCGATGGCGATCTCCTGCGGAACGGCTTTCCCCTGCGCCTGGCACTCGAGCAGCACCCCCACCGCCAGATCGTCGTTGGTACAAAAAATGGCGTCAATATCCGGGCGCGTCTGCTGCATCTGCAGGAACATCTGCCGGCCAAGCGCAACCGAGGAGATGGTCCGCGGCGCCATGTGATACGCCTTCAGGCCGTGCTCCGCCAGCGCCAGCTCGGTGCCGCGGAAGCGGCTTAAATCGCGGGGATCGTCCATTGAACCAAAAAAGGCGATCGCCCGTTTGCCGCTCTCAAGAAAAGCATGGGTCATATCCCACGCCGCCTTTTCGTTATCGAACCCCACCTGGATATCCAGCTGCTGGCCGCCGTAGTCCATCAGTTCAGCGACGGGGATACCGCTGGCGCGCACGTACTGCACCATGCGATCGCTGTGCTGCTTCCCGGTCAAAATCAGCCCATCGATATTATAAGAGAGCAGATTGAGCACTTCGCGCTCTTCGCGCTGCGGGTCATATTCGTAGTTGGCAATCAGGGTCTGATACTGGTGCGCGGAGGTCACCGACTCAATGCCGGCCAGCACATCGGCAAAAATCTGGTTGCGGAAGGAGGGAATAAGCACGCCAATCGTTTTACTCCGGGCGTTAAGCAGGATTTCCGGGGCGCGGTTAGGGATATAGTTATTCTCTTCCATGACCTTTGAAATCAGCTCACGGCTGCGCTCAGAAACCTGGCCGGGGTCACGTAAATAACGGCTGACCGTCATTTTATTCAGCCCCGCCAGGTTGGCGATATCCTGCAATGTCATCCGGTTGTTTTTCATCAGGTTCTCTACGACAAGCGACTTTTATGCTCGCAGAGAACCTTACCACAGCAGCGGCGGTTTATGTTAGCCGGCAACCTTTTTTGCCGTCACCGGGGAGACGGGTTGCGGGTTAGCGCGCACGTTGTACATCAGCACGACGGAGGACAGCAGCGCGACAGCCATAAAGGTATAGGAAACCCCCGGCCCGCCGGTAATCCCGTTGAGGTACCCCACCAGCCACGCGCCGAGGAAAGCGCCGAGCGCGCCAAAGCTGTTGATTAAGCCCATCGATACGCCGGAAACGTTGCGCGGCAGCAGTTCAGGAATAAGCGCGAAGAACGGCCCATACGGCGCATACATGCAGGCCGCGGCAATGACCAGTAGCGCATAGGAGAGCCAGAACGCCTGGTTGCCCACCAGCCAGGAGCCAAAGAAAGCGATAGCGGCAATCAGCAATAACGGCCAAATAAACAGTTTACGATTCTGGAACTTATCCGACAGCCAGGAGACCGTCAGCATCAGGATAATTGCCGCCAGGTACGGCACCGCCGCCAGCCAGCCCACCGCCACGATATCCATCTGCGCGGCGTTCTTCAGAATCGACGGCATCCACATCATGAAGCCGTACACGCCGATGCTCCACAGCGCGTGCACGGCGCAGAGCATGATCACATTGCGCGAGCGCAGCGCTTCACCGTAGTTGCGCACCGGCTTGATATGACTCTGCTCGCTGTCCATCACCTTCTGCAGGGTCTCTTTTTCCTGCTCGTTCAGCCAGGAAACCTCGGACGGTTTATCGCGCACCAGTATCCACCAGCATACCGCCCACAGTACCGCCGGAATGCCTTCGATGATAAACATTTCGCGCCAGCCCCACGCCTGAATCAGGTAGCCGGAAACGATGGACATCCACAGCACCGTTACCGGGTTTCCGAGGATCAGGAACGTGTTGGCGCGCGAACGCTCGGTTTTCGTAAACCAGTTGCTGATATAAATCAGCATCGCCGGCATCACCGCCGCCTCAACCACGCCAAGGGTAAAGCGAATCGCCATCAGCATCGGAATATTACTGACGAACCCGGTCGCCGCCGCGCAGAATCCCCATAAAATCAGGCTAAAGAAAATCATTTTTCGCACGCTGCGTTTTACCGCATATATCGCGCCGGGTACCTGGAAAAAGAAATAGCCGAGAAAAAATAGCGCGCCAATAAGCGATGCCGTTCCTTTGGTAATACCCAAATCGCTTTCAATTCCCGCCGCAGCGGCAAAACCATAATTCGCACGGTCAAGGTAGGCCAGACTATAGGTAATAAATATAATCGGCATTAAATACCACCAGCGACGCGCGGGTAATTTCGCGAGCATGTGCATAAGCACTCCTCAGATATCAATATCATCACACGGGTTTAATACTCTGTCCTTCAGGTAGTGCGGGCACACTGCTGCCCGAAGGACGCGAAGTGATTCAGACAGCGGCAAGCATTCCGCCGTCCACAAACAGCAAATGACCGTTAACAAAGTTTGCCGCCGACGAGGCCAGATATACCGCGGCACCAATCAGTTCTTCCGGTTTTCCCCAGCGCGCCGCCGGGGTACGCTGGTACAGCCAGGCGGAAAACGCCTCATCGTTGACCAGGGCGGCCGTCATGTCGGTGGCAAAATATCCCGGCGCGATACCGTTAACCTGAATATTATATTCGGCCAGCTCAACGCACATGCCGCGAGTCAGCATTTTAACCGCCCCTTTCGAGGCCGCGTAAGGCGTAATGGTTTTACGCCCCAGCTCGCTCTGCATTGAGCAAATATTAATTATTTTCCCCGCGCGGCGGCCCATCATATATTTCGCCACCTGCTGTGAAACCAGGAAAACGCCCTTCTGATTGACCTCAATAACGTTATCCCACTCCTCCTCCGGAAATTCGGTAAAAGGGAAACGCCGCTGGATCCCGGCGTTATTAATTAAAATATCAATGGCGCCGATCTCCTCTTCGATGCGGGCTATCGCCTGCTCGACCTGCGCCGCCCGGGTGACATCAAAGGCGACCCCTACCGCATGAAAACCCTGCGCCACCAGCGCCTGCGCCGCCTGGTCCGCGCGCGCCTGGGTGCGGTCGTTGATGATGATCTCCGCGCCGTACTCGGCGAGGCCGCCGGCCAGCAGATGGCCAATCCCCTGAGCGGATCCGGTGATCAGCGCGCGCTTCCCTGACAAATCAAATAAATTTCGCATAAAACCTCTTTTTCAATAACTGTTACGCGTAACTGTATACGCGTAACAGTCAGGAATAGAAGAGGATGAGAGGGGAAAATGATCGTTTTGTGATCGGTGATACATTTAAAGCTTAAGGAACACCGAGGCCGCTACTGACGCTGTCGCATCCATCGCGGCCGAGGAGAAAGAGCGGAATTAAGCCGCAGGACGGCGGCTGCGGCGCAGCATGATGGCCAGCTGCCAGATATTGATCAGGACAATAACCGCCGTGGCGATAAACACCCAGCGGAAGCCGGCCATGGCCGAGACCGACGCGCCGATCAGCGGCCCGGCCACGTTGCCAAGATACATAAACGACTGGTTATAGCCGAAAATACGCCCGGTGACGCTGTCGCTGCAGTATTTGAGCAGAAGGGTTTGCACCGCCGGCAGCATCGCCCCATCGGCAAAACCGAGCAGGAACCGCAGGACGCCAAGCTGGAATGGGGTGGTAACGAACGACATGGCAAAGAACATCACCACCGCGCAGCACAGCGTCGCCAGCAGGATCCGCGAGGTGCCGATCCTGTCGCCCAGTTTCCCCAGACGGGGAGCCGAAATCAGCGCCGACACGCCCGGCACGGCGGCGATCATGCCGGCGAGAAAGGCGATGTTATTGCTATCCGGTGCCATCGACTTGATAAACAGCGCCAGAATCGGGCCGATTGAGCCGTTGCAAAGTTGGATCACCAGAGTGGTGAAAAACAGGCTGATCACCAGTCCCGGATAGGGCAGCGAGGCAAATACCGCCTTGCCGCTCAGCCGCTCCGCCCTCGTGACCTGCGGCCGGGCGCCCTCTTTAATCAGAAACAGCGTCACCAGAAAGCTTACGGTCAGCAAAATCGCGGTGATGATAAATACGGCGCGCAAACCGACGTGGTCAGCCAGAAAACCGCCGAGCAGCGGCCCGCCAATCACGCCGCTGATCTGCGCCGTCGACAGCGTGCTCAGCGCCCAGCCGCTACGCTCGCGCGGAACCTGAGACGCCACCAGCGCCATGGCGTTGGGAATATAGCCGGAAGTCAGTCCCATCACCGCGCGCAGGATAAACAGCTGCCAGACGTTGGTGGCGAACGCCTGAAGTAAAATGGCGATGGCCATCCCCAGCGAGGCGCGCAGCAGCATCAGCTTGCGCCCTTTGCGGTCGGCGAGGCTCCCCCACATCGGCGAGACAATCGCCGACACCAGAAAAGTGACGCTAAACGTCAGGCCCGACCACATGGATAACGCTTCATGCGAGGTCACGCCCAGTTGGGAAACGTACAGCGGCAAAAAGGGAAGAATTTGGCTGATGGCCAGGCCGGTAAAAAAACAGCCAAACCAGACGGAGATAAGATTAACCTTCCAGGATTCCATAACTACGCGTATTCATTAATTTTTTGGCAATTATTAACTAGCTTAGCAATTTCCCCTGTCCGACGTACTACCAGAGATGCGCTGACGGCGAGTTTAGTGTTTTATGACACCAGATTGCCCTGTTGCGAATAATTTCATGGTGAAAAGCGTGGTATACAGCGAGTTATGCTCAGAAACAGAACCCCTGGCCGCGCATACCGAGGTGAAAATGGTTCGCATGGGCCGCGTTATAGTCCGGCCCTAAAGCGTTGCCGTAATAGCTGCAACCGCCGGCCAGTAACGCCTGCAGCCAGGGGTGATACTGCGCATCGGGCCACCCTTTCAGCACGCTGATACGTCGGCCATCGGCCAAACGAAAGCCGCTGATATCCAGCGCCTCCGCGGTAGCGTGCTCGCTGCGCCGCGCGTTCTGACGATGGTAAATATTACGGCAGGCATAGCTGCCAAAATGGTCGACCTGGCGGAGCTCTTGCCCCAGCATCCGCCGAGTCAGCGGTTTCGCCTGCTGTTGCAGATACAGCGCGCTGCTTAACGCCAGCGGGCAGCTGGCGAGGAAGCTGCTGCTAAGCTTTACCGCGCCAAAATCGCGTACCCGAACCACGTTTTGCAGGGGGCACTCTCCCCCGCTATCGGCCACCGCCCGGCTGGTGATGAGATTTCGCTGATTCGCTTCCTTCAGCAGGTTGGCGCACTGTCCGGGCGTCAATCGCCGCAGCTTATAGTGGGTGATGAACCCCGGCGGATCCTCCAGACGCAGCGGCGCCAGCGGGTTATAGTGCGCGGGAAGATAACGATAGCCGTAATATCCGGCCGCCAGCAGCGCCAACAGAACGATAAGCCCTTTTCCTTTCACGCGCTGCCTCCCAATGCTTTACCCGGTGAATATTATGGCAGCCAGGCGGCCGTTTCACATGCTATGTTATGCCCTTTGATGTAATCATGATGGAAGTTGAAATGGCTAAGATGAGGGTTGGGATCGTTTTCGGCGGTAAGTCGGCAGAACATGAAGTATCGCTACAGTCAGCGAAAAATATCGTGGAAGCCATCGACAAAACGCGCTTCGACGTCGTTTTGCTGGGGATTGATAAGCAGGGGCAGTGGCATATCAACGACGCCAGCAACTATCTGCTCAATCCGCAGGACCCCGCCCATATTGCCCTGCGCCCATCCGATATTACCCTGGCGCAAATTCCCGGACGCGAAGCGCAGCAGCTGATTAACGCCGATAGCGGCCAGCCGCTGGCGGCCATCGACGTCATTTTCCCGATTGTTCACGGCACCCTTGGGGAAGATGGTTCTCTGCAGGGTATGCTGCGGATGGCTAACCTGCCCTTCGTCGGCTCCGACGTCCTCGGCTCCGCCGCCTGCATGGACAAAGACGTGACCAAGCGTCTGCTGCGCGATGCCGGGCTGTCGATTGCGCCTTTTATTACCCTGACCCGCGCCAACCGTCATCAGGTGAGCTTTGCCGAAGTGCAGGCGAAGCTGGGCCTGCCGCTGTTCGTCAAACCGGCGAACCAGGGCTCCTCGGTGGGCGTCAGCAAGGTCAACAGCGAAGAGCAGTATCAGCAGGCCGTCGCCCTGGCCTTCGAATTTGACCATAAAGTGGTGGTTGAACAGGGGATTAAAGGGCGTGAGATCGAGTGCGCGGTATTGGGCAACGATAATCCCCAGGCCAGCACCTGCGGTGAAATCGTCCTCAACAGCGAATTCTACGCCTATGACACCAAGTACATTGACGATCAGGGCGCGAAGGTGGTGGTTCCGGCGGCCATCGACAGTGATGTAAACGATAAAATTCGCGATATCGCCGTTCGCGCCTACCAGACCCTCGGCTGCAGCGGGATGGCGCGCGTCGATGTGTTCCTGACCGCCGATAACGACGTGGTGATTAACGAAATCAATACGCTGCCGGGCTTCACCAACATCAGCATGTATCCGAAGCTATGGCAGGCCAGCGGTCTGGACTATACCAGCCTGATTAGCCGCCTGATTGAGCTGGCGCTTGAGCGTCACGCCGCCGATCGGGCGCTGAAAACATCGATGAATTAAGCCCGAGTAAGCGTTTACGCCGCGACCCGGGGAGTGCGCCGGGGTTGATGTATCAGCCCGGCATATTCCCGGCTCGCGCTGCGCTTAGCCGGGCTACGGGTTCACCACCTCCGGTTCACGCTTCCTCTGCCGGGCGGCGGCGAATAATAAACCCGGCAATCCAGAAGCTAATGACCCACGTCACCAGCCCAACCGCGTAAGAACGCCAGCCTTCGGTTTCATACCCGAGCAGCCCGACCACGCCATTCATAATAAAAATTAACCCCAGCGCTACCGCGTAGTAGTGCCAATCGCGGCGGATTTTTTCCGTGAGTTTCATAACCACTCCGACAACAAAAAAAGCATCTTCGCATAGCCGCCACCGCGGGTCTGTAGCGGCGTTGAGAATTGTCGCACATTGCGATATCGGTCTAAATTTCACAAATTTGTAGCAAACTCACAACCCGATGAAATCAGGAATATTCCTGGGCGGAAATTACCAGCAATCTGATACTGAAATCCCCCCTTCGTTGCCAGAATTACCCTCTACGTCGCCGTGGAAAAAACGGCAAGAAAGTGAAGTACGGAGGTCAAGATGGCAGAGTTCACCTTTGCAAAGACCGTCAACGGCGGCAAAAAGAGGGGCTCTCTCACCGGCAGCAACATCGCTTACGCTCTGTTTGTGCTGTTTTGCTTCTGGGCCGGTGCGCAAATGCTGAGTATGCTGATCCACGCGCCCGGCGTTTTTGAGCATCTGATTCAAATGCAGGACAGCAGCCGCCCGCGGGTCGAGATTAGCCTGGTAGTCGGTACCCTGTTCGGCCTGATTCCCTTCCTGGCGGGCTGCGTGCTCATTGGTATTCCTGGGCTGATATTCCGCTGGCGCAGCCGCCGCTAACGGCGCGCCATACAGCTGGCCCGCCGGTCGTCAACGCGTTTGGCAAACCAGGCGGTCGTCAGGTTACGGGTGATTTTCGGGCTCTCAAGCTGAATGCCCGGCAGCACCTCCCGCGGGAGCGTTTTGCCGGCTTTCTTATCGGCAATGCGAAACACCTGCTTATAGAGATCGCTCTCTTCAAACGCCAGGGTATCGCCCTTCTTTAACTGACGATGGATATCATCATCGCTCATTGCCAGCTGTGAGGATAACCGGCGCACCGCCAGTTCGGTGGTTCCGGCCTCATCGCTATCGTAGCGAATCAAATCGCCATCCAGCGCCAGCTTCACGCCCGTCGCTTTTGCGACGGCGTTCTGGAAGGCGGCGTTACGGCTGGCGTACCATCCGGCGTTGAAATCGGCAAAACGGTACAGCGGTACGCTGTAGTTCGCCGGATAGTTCAACAGATGATAGGTGCCGAACCACAGACCGCCGCGCAGGCTGAACACCTCCTGGCGCACGGTACCGTCGATTTTCCACGGGTAGCCGTCGGTATGCTGCTCGGCGAAGGCGATGCTGACCTGCATCGGGCCGCCGGTATGCACCGGGTTCAGCGAGCCGAACAGCTTCTGCCCCATCGGCACCATGCCGATAAAATCATCGAAAATCGCGCTCAGCTGCTTTTCGGTTTTCACGCTATCGAGGCGTTCGCTATAGCTTTTGCCGTTGGGCGATTTGATTTTCAGCGCGGTATGCACCAGAAAAACCGGGATATGCATTTTCTCCGCCCGGCGGTCAATCTCCTGCCAGGCGATTTTATTCAGCCCCGGCACCGCCGGGTCGGCCTGATAGTTGGACTCCTGCTGCGCCACCGCCAGCACCGAACAGACGTTCTCTTCCGTCGGCGCCAGCTTCTGGCTGGCAAAGGTTTTGGCGATGGCCTGCGCCCAGGCCTCGCGATCTTTCACGCTGGCGGGCATTTTCTGCCGCACCACCGCGGCAACATCAATCGCCTTTTCGCCCTTTTTCAGCGCCGGCTCCGGCTTGCTGGAGCAGGCGGTGAGGATAATCCCTGCCAGTAGCGTCAGGGTGAGAGAAGTGATTCTGGATTGCGCTACCGGCATGGTTCATCCTTGCGTTGATCAACTTAATGTTTGCGTCACGGTCTGCAGCTCTTTGCCATCCAGCTCGCGCTCGAAGCTGCGCAGACGTTTGTAGATAGACATCAGCTCAACCAGTGTAGTCCATGAGCTAATCAGATACTGGAACGAACCGCGGACCTGGCCAAAGACGTTGGTGATCTGGGTCATCAGGCCCAGCGTAATCGTACCGGCAACAATCGACGGAAACAGCAGGAACAAACCGAAAACGTTATCCACCTGCAGATAAAGAATACGGGCGATATTGAAATACATGTAGTGGAAGTAGAGGCGGAAATAGTTGCGGCGCACGGCGCCAAACAGCTCACGCACCGTCGGCGGCGTCGCGCGGTTGGCGTCATCTTCGCCGTACACCAGCTCTTTACGATAGGCGGCCTCAACGCGCTGGTTTTTGAACTCCAGGCCGGGCAGCTTGATCCCCACCACCGCCAGCAGGCCGGTACCCATTAACGACCAGATGATGGCGGCAATCACCAGGCCGTAAGGCAGGTGGCCGACAATCGGTAAATCCGGGACGTGCGCGGAGAGCGTCACCAGCACCGGCAGGAAGGCGATAAGGGTCATCACCGCGTTAAGGAAGCTGACGCCCATGCTCTCCAGGGTGGAAGCAAAGCGCATGGTATCTTCCTGCACACGCTGCGCGGCGCCTTCGATATGGCGCAGATGCTGCCAGTGCGCCATATAGTGTTCGTTCATGGCGGTACGCCAGCGGAAAACGTAGTGGCTGACGAAGAAGTTGTTCATCACCCCGATGACCACCGCGATAAGCGCGATGCCGAGAAAGATGCCAATCTCCTGATAAAACTGGTTAATGCTGACCTTATGCGGCGTCGCCAGCGCGGCCTGAATAAGATCGTAGAACGGGGCGTACCAGGCGTTTATCGCCACCCCGACCTCGACCAGAAACCAGGTGACGAAAATAATCAGCGAGGTGCCGAGGATCGACCAGTACTGCCAGCGGTGGGGGCTGTAAATAAACCAAAAGAGGGCGAAAACGCCCACGCAGAATACGTAGAACGCGTAGAACACCAGGTAGTTGAGCGACCAAAAGCGCGCCGCGCTAATCGCCACATCCTGGGATGCGCCGGTGACCCGCAGCAGCCAGTCGCCGCCGCCCGCCTGCCAAAAGATCACCGCCAGCAGCGACCAGATAAAGGCAGAAATAAAAAACGGCCCCGGTTTGGGGAAAAAGGATTTAAACATCATGCTCTCCTGCTAACTTCTTTTTCGTTTTGCTGTGCTGTGTACCACAAAGACGCCCGCCGCAAAGCCGTCGCAGCGAAGCAAAGTGGGCGGATGATGAGACCGGATATCAGCAGCTTAGTTCGCCGACCATCCGTTCAGAATTGTTTCTGTCGATTTCACCTGTAAAGGATTGCCCGGAACGGTCAGCGTACGCCACACCTCGTTGTAGTGGGCGATCAGCGTGACCGCCTGCGCCGCCGGGCGGTTGGCTGTGGTATGGGCATCTTCAGCGACGGTAATCGCATAGCCCCGGCTGGCGCCGTTTTTGATGGTGGTATCTACGCAGTAGTCGGTGGCGCAGCCGCAAATCACAAACTGCGTGATGTGATGTTCGCGCAGCACCTCTTCCAGGCGGGTGCGGTAAAAGGCGTCGCAGGCGGTCTTGGTCACGAACAACGCGCCTGCCGGCTGGTGCAGTTCAGGCAGCAAAGCAAAACCTTCGCTCCCCTCTTCCAGACCGCCCTCTTCGCAGTGCTGAATGAAGATAACGGTATCCGCGGCGTTTATCAGGCGGTTAATTTGCGCCGCGCAGCGCTCGCGCTCAATACGCGGCGTCGCGAAAACGCCGTTTTGCATATCCACTACCATCACTACCCGTTTCGCCGCCATCGTCTCTTGCCACCCATGTTTAGCCAAAACGAATATCATACGCGCCCGCAGGCGAAAGCCGCTATCCGAAAGCAAAAAAAGGATTTTTTACGCCAGGTTACGTTTTTCCGCACAGAATGGCGTTATTAGCGCTTTGCTCGGCGGCGCTTCGTAGTATAAATACGCTCTATATTTTTCTTCACCATGATGGATACCCCCGTTGAAACGTAGTCTGCTCATTTTTGCTGCGCTGTGCGCGGCGTCGTTGACATCGGCCCAGGCCGCGCAGCCGAGCGTCGACCCGGAATTCGCTGCGGATGTTGTCGACCGTTACGCTAACCATATCTACTACGGCAGCGGCGCGATCGGCATGGCGCTGGTGGTTATCGATGGTAACCAGCGCGTATTCCGCAGCTTCGGCGAGACGCGCCCGGGCAATAATGAGCACCCGCAGCTCGATTCGGTGATTCGCATCGCCTCCCTGAGCAAGCTGATGACCAGCGAAATGCTGGTCAAACTTCTCGACCAGGGCGTGGTGAAGCTCAACGATCCGCTGAGCAAATACGCCCCGCCGGGCGCGCGCGTGCCGACATATCAGGGAGCGCCCATTACGCTGGTGAATCTGGCGACCCATACCAGCGCCCTGCCGCGCGAGCAGCCAGGCGGCGCGGCGCATCGTCCGGTGTTCGTCTGGCCAACGCGCCAGCAGCGCTGGAACTGGCTCTCCACGGCAACGTTAAAAGCCGCGCCGGGTTCCCAGGCCGCCTATTCCAATCTGGCGTTCGATTTACTGGCCGATGCGCTCTCTACCGCCGCGGGCAAGCCCTGGCCGCAGCTGTTTGAAGAGCAGATTACCCGTCCGCTGGGGATGAAAGACACCACCTTTACGCCTTCGCCCGATCAGTGCCGGCGCCTGATGATCCCGGAGAAAGGGGCCAGCCCGTGCAACAATACGCTGGCGGCCATCGGCAGCGGCGGCGTTTACTCCACGCCTGGCGATATGATGCGCTGGATGCAGCAGTTCCTCTCTTCCGATTTCTTCACCCGCGGGCAGCAGGCGGACCGGATGCAGACGCTCATTTATCAACGCAGCCAGCTGACGAGGGTGATCGGGATGGACGTGCCGGGCAAAGCCGATGCGCTGGGTCTCGGCTGGGTCTACATGAAGCCGAAAAACGGCCAGCCGGGCATTATTCAGAAGACCGGCGGCGGCGGCGGTTTTATCACTTACATGGCGATGAACCCGCAGGCTAACGTCGGCGCCTTCGTGGTGGTCACCCGCTCTTCATTGACGCGTTTCAACAACATGAGCGATGGCGTCAACGAGCTGGTCAGCGAATTAAGCGGCGACCGCCCCGGGATTGAGACCGCCAGCCAGTAACCTGTTGGGATGTTTTGCCGACGATAGATAAGGATCGTTTTGGCGAAACATCCCGCCGCCAATTGAGGTAAACTCGCTTTTTTCATTTCACAAAATCAGGCAAACCATGACAGATTTAATCACTCGCCCGCGCCGACTGCGCAAGTCCGCTTCGCTACGTGCCATGTTTGAAGAGACAACACTGAGTTTGAACGACCTGGTGTTGCCGATCTTTGTTGAAGAAGAAATCGACGATTACAAAGCCATCGAAGCGATGCCCGGCGTGATGCGTATTCCGGAAAGATACCTGGCGCGCGAAATCGAGCGCATTGCCAACGCCGGTATCCGTTCGGTGATGACCTTCGGGATTTCCCATCATACCGATGCCGTTGGCAGCGATACCTGGAACGAAAACGGCCTGGTGGCGCGCATGTCCCGCATCTGTAAAGAGGCGGTGCCGGAGATGATCGTGATGTCCGACACCTGTTTCTGCGAATACACCTCCCACGGCCACTGCGGCGTGCTGTGCGACCACGGTGTCGATAACGATTTAACCCTTACCAACCTCGGTAAGCAGGCGGTGGTCGCCGCTGCCGCAGGCGCGGATTTTATCGCCCCGTCCGCCGCGATGGACGGCCAGGTGCAGGCCATTCGCCAGGCGCTGGACGCCGCCGGATTTACCGATACGGCGATTATGTCCTACTCCACTAAGTTCGCTTCATCGTTCTATGGTCCGTTCCGCGAAGCCGCGGGTACCGCGCTGAAAGGCGATCGTAAAACCTATCAGATGAGCCCGATGAACCGCCGCGAAGCGATTCGCGAATCGCTGCTGGACGAAGCCCAGGGCGCCGACTGCCTGATGGTCAAACCGGCCGGTCCCTATCTCGATATCCTGCGCGATCTGCGCGAGCGCACCAACCTGCCGCTCGGCGCGTACCAGGTGAGCGGTGAATACGCGATGATTAAGTTCGCCGCCCAGGCCGGCGCTATCGATGAAGAGAAAGTGGTGCTGGAAAGCCTCGGCGCAATCAAGCGCGCCGGCGCGGATCTGATCTTCAGCTACTTCGCCCTCGATCTCGCCGAAAAGAAAATCCTGCGTTAATTCGGCTATTACCGTTCCCCGGTCGCGCTACGCTTACCGGGGCTACAAACCTGCTCCGGTAGCCCGGGTAAGGCGTCAGCCGCAACCCGGGGAATTCCTCTGCTGCAGAAAGTTGCGAGACTCTTTCCACCATTATCTTTGGATTCTTGCCAGACTGTTACCCCGACTCTATCCTGCCGCTTAAGACGCTATCTTTTGCAAAGGAGCGCTGCATGGTGGCCTACCGTCGTTATTACCTGAAGGGTGGAACCTGGTTTTTTACAGTTAATTTGCGAAACCGAAAAAGCAGACTTCTGACCGAGCACATCGGAACTTTACGTCACGCCATCCTCACCATCAAACGGCGAAAACCCTTTTACATTGATGCATGGGTTATCCTTCCTGAACATCTTCATTGCATCTGGACATTACCCGGAGACGATAGCGATTTCTCCGCCAGATGGCGGGACATAAAAGGTTGCTTTAGCAAAGCATTAAAACAAGAAAATGTCTGGCAACCGCGTTTCTGGGAACATGTAATCCGCGATGAAGATGACTACCGCCGGCATATCGATTACACCTACATTAATCCTGTAAAACACGGTTGGGTACGACAGGTTTGTGATTGGCCTTTTTCAACCTTTCACCGGGATGTACGCCGCGGGTTATATCCCGATAATTGGGGTGGCGAAATTCACGATTTTTTGTGCGGCGAACGCCAGTAAACCCCCGGTCGCGCTACGCTTACCGGGGCTACGATCTGCTCCGGTTGCCGGGTTCATTGCCAGGCTTCCCCCGGTTGCGCTGCGCTTACCGGGGCTACGGGTTCACCACCGTCTGTGGGCCGGTAGCCCGGGTAAGGCGCCAGCCGCAACCCGGGGAAATATCCCAAATCTTCACTCAACTGTAATCTGAGCGACATCTGCGCCTTCTACTGTCTGGGCAGGACGGAGGAGGTGCCGCTATGTTTAGTCTCGACAATGTCATCGATGACCTGTGGCCTCAGGCAAAGCCAGCGCTCTGGCAGAAAAAGGTGCTGAAAAAGCTCCTGCATGAGGAAGAGTTTCAGCAGTTTGCCGCGCGTCATCATCACCTGAAAGGACTGGATACGGTCGAACAGGTGCTCGAACATCTTAATATCCGCTGCGCTATCCCGGCGCACGATCTCGAACAAATCCCCGAACATGGCCCGCTGGTCATTATCGCCAACCACCCCACCGGTACGCTTGACGGCCTGGCCCTGCTCTACGCGGTGTCCCGCGTGCGTCGCGACGTCAAAGTGGTCACCAACCGCATGCTGACCCACCTTGAACCGCTGAGCTCGCTGTTTATTCCGGTCGATAATATCAACGGCCGAACCGCCAAAGCGGCGCTGCAGCAGATGGACCAGCAGTTGCAAAACGGCGGCGTGCTGATTTTCTTCCCGGCGGGTGAAGTTTCACGCCTCACCCGGCGCGGTATTCGCGATAAAAAATGGCACTCCGGATTTATTAAGCTGGCGGCGAAATATCGCGCCCCGCTGCTGCCGGCGTGGATCCGCGCGCGCAACAGCGCGCTGTTTTACGCCAGCACGCTGATTTCCGATAGCCTGCCGCTGCTGCTGCTGATGCAGCAAATGTTTCGCCGCCGCAACGGCAGCCTGCCGGTTAATTTCGGCCAACAGATTGCCTGGTCAAGCTGGTTCGATCCTCTGCGCTCTGTTCGCGAGCTGACCGAACGCTGCTATCGCCACCTGGAGCTGCTGGCAAAAGGGCAGCCCGGCGTATTTAAAAGCGAAAGCGCTATCGCCCGACCCGAAGACCGCGCCCTGCTCAAGCGCGAACTGGGACGGGCGGAAACGCTGGGGCGAACGGCGGATGGCAAAGTGATTTATCTCTGGCAGCGCCGCGGCCAGGAAGATGCGCCGGTGCTGCGCGAACTGGGCCGCCTGCGGGAAATCGCCTTCCGCGCGGTGGGCGAAGGCAGCGGCAAACGTCGCGACGTTGACGGTTACGACGACGACTATCTGCATCTGATTCTGTGGGATGAAGAAGACCTGGAAATCGTCGGCGCTTACCGCTTTATGCCGACCGCGATGCAGCTGGAAAAGCGCGGCCTGAACGGCGTCTATAGCTACAGCCTGTTCCATTACGACGCTCGCATGGACGATATTCTGCAGCACGGAATTGAGCTGGGGCGCAGCTTTATCCAGCCGCGCTACTGGGGCCGCCGCGGACTGGACTACCTGTGGTCCGGCATCGGCGCGTATCTGGCGCGCTATCCGCACTATCGCTATCTGTTCGGCCCGGTGTCGATTTCCGGCGGGCTGCCGCCGTCGGCGCGCGATCTGCTGGTCGCGTTCTATCGACTGTGGTTCCCGGCGACGCATCCGCTGGCGGAGTCGCGTCGCCCTTATCCGGCCTCGCTGCCCGATGTGCTGGCGCAGTTTGGCGGAGAAGATTACAACGACGATCTGGCGCGGCTGAAGTCCCTGCTCGGCAACCTCGGCTGCGCGATCCCGCCGCTGTATAAGCAGTACTCTGAAGTTTGCGAGCCGGGCGGCGTGCAGTTTATCGATTTCGGCAGCGACCCGGATTTCAACAACTGCGTGGATGGTCTGGTGCTGGTGGACTTGACCTACCTGAAGGCGAACCGCTATCAGCGCTATATTGGGGTACATCTGGACGCGCAAAAATCGGCATAAAAGCCTTTTCCCGGCTTGCGGCGCATTGCGCCTTAGCCGGGCTACGGGTTTACCGCTTTCTGCGGACCGGTAGCCCGGACAAGGCGCGTTAAGCGCCGCCTCCGGGAAGCCACGTGCAATACCGCTTCCGATGTTCTCCACGGCGCGCGGCTGGGCTACAAGCATTACCCCGCCCGGTAATAGGGTTTATCCCCGAGAATCGTCGCCCGGTGCATAATGCGCCGCTGCGGCAGGTAATCGGCGTTGGCGTAGTGCTGGGTGACGCGGTTATCCCAAATCGCCACGTCGTTCGGCTGCCAGCGCCAGCGCACCTGGAAGTCCGGTTTAGTAACGTGAGCAAACAGGAAGCCGAGCAGCGCCTCGCTCTCTTTCTCCGTGACGTCAACGATGCGGGTGGTAAAGCCCTCATTGACAAACAGCGCCTGCTTCCCGGTCACCGGATGGGAGCGCACCACCGGATGCAGCAGCGGCGGATTTTTCGCGACCGCCTCCAGCCAGCGCTGATGCTCCTCTTCGCTTTTACGGTATTTGTACTCCTGAAACGATTTGCGAAAATCATGCTCCGCGCGCAGGCCGCTTAACAGCTGGCGCAAAGGCGCGGAGAGCGCCTCATAGGCCGCAATGCCGCTAGTCCACAGGGTGTCGCCGCCGGTTGACGGCAGCTCTTTTGCCGCGAGGATCGCCCCGGCGGGCGGCGTCTCAATAAAGGTGACATCGGTGTGCCAGTTGTCGTTATCCGGCGGGTTATCGTCGTGGGTATCGAGCACGATAATCTCATCGACGCCGGGCGCGTGCGGATAGACCGGATGAATATGCAGGTCGCCAAAGCGCAGGGCGAGATCCCGCTGCTGCTCGGGAGTGATGTTTTGCTCACGCAGGAACACCACCTGGTGACGCAGCACCGCGTGATACAGCTGCTCAAACTGGTTGTCGCTCAGCGGGCGGGTGATGTCGACCCCGGATACCTGCGCGCCAATATACGGCCCCAGCGGGGTAATGCTTAAACGTTCGCTCATTGTACTTCTCCATGCCAGGGCGTCAGGCGACGCTGCAGCGCGCGCAGCCCCAGTTCCAGTAAAAAGGCGATGATGGCAATCACCGCGATCCCGGCCAGCACCACGTCGGTGGCGAGGAACTCACCGGCGGACTGCACCATAAAACCTAACCCGCGAGTGGCGGCAATCAGCTCCGCGGCCACCAGCGTCGACCAGCCCACGCCGAGCCCAATGCGCAGGCCGGTGAGGATCTCCGGCAGCGCGCCGGGCAGGATCACCAGCCACAGCACCTGCGCCCGGCTGGCCCCTAAAGATTGCGCGGCGCGAATGCGCACCTGCTGAGCGCTCTTAACCCCTGCCAGCGCCGACATCGCCACCGGCGCGAATATCGCCAGGTAGATCAGCAGGATCTTCGAGGTCTCGCCGATGCCGAACCAGATCACCATCAGCGGTAAATAGGCCAGCGGCGGCACCGGGCGATAAAGCTCGATCAGCGGGTCGAGGATCCCGCGTACCGTGGGGCTCAGCCCCATGGCGATCCCCACCGGCACGCCGAGCAGTACCGCCGCCAGCAGCGCGATAACGATACGCGTCAGGCTCGCCGCCAGGTGCTGCCAGAGGGTGGCGTCCATAAAACCCTGCGGACCGGCAATAGTGATAAGTTTCTGCAATACCTGTCCCGGGGGCGGCAGAAACAGCGGACTAATCAGTTGCAGGGCGGTAACGGCCCACCAGATAGCCAGCAGTACCGCCAGGGTCGCCACGCTCAGGCTGAGCTGACGCGAGAGCGGCCAGCGCCACTTCAGCCCCCGCTGACGCGGTTTGTCATTGATGACCACGCTCATGAGAAAGCCTCCCGTTGTTCAAATACCCGGCTGAGGACGTATTCGCGCTGTTCGATAAACCGCGGGTCCGATTTAATGCTGCGGCAGGATTCACCGGCGACGAAGCGGCGGCCAAAATCGAGCGGCAGCCGTTCGAGCACCCGGCCCGGCCCCGGCGAAAGCAGTACCAGTTCGGTGGCCATAAACACCGCCTCTTCGATATCGTGGGTAATCAGCAGCACCTTCTTACCGGTCTCATGCCACAGGCTGAGCAACAGGGTTTGCATCTGCTCGCGGGTAAAGGCATCCAGCGCGCCAAACGGCTCGTCGAGCAGCAGCAGCTGCGGGTTGGCCGCCAGCGCGCGGGCAATGCCTACCCGCTGACGCTGGCCGCCGGAGAGCTGCCAGATAAAGCGCTTTTCCGCCCCTTCGAGGCCCACTTTTTTCAGCATCTGCGCGGCGGTTGCCCGGCGCTGCGTTTTGTCGACCCCGGCCAGCTGCAGCCCGAGCGCAACGTTATCCTGCACGTTGCGCCACGGCAGCAGCCCTTCGTGCTGAAACACCACGCCGCGATCGGCGCCCGGCCCTTCAACCCGCTGGCCTTCAAGGGTGATGCTGCCGTGCTGATAAGGCACGAATCCGGCAATCAGGTTCAGCAGCGTGGTTTTACCGCAGCCGGAGGGCCCCAGGACCACCAGCAGTTCGCCGCTGTCCAGCGTCAGGTTGATATCCGCCAGCGCCGGTTTACCGCCGTAATCGGCGGAAAGATGCGAGATTTGCAGCATCATGACCTCCTTTACTTCACAAAACGGTCGGTGACGTACTGGCTGTAGTCGCTACCGGCGGCGGGCACTTTGCCCTGCTCTTTCAGGAATTTAGCGGTGTCGATGATGGCTTTATTCACCGGCCCGTTCAGCTCCTGCGCCTGCTGGGCGGCGGTCAGGTAGGTATTGCCTTTCACCAGCCCCGGGACGTCGGCTTCCGGTACGCCGCTTAAGCGCGCCAGCTTGCTGATGTTCTCCGGCTGCTTCAGCCACTCATCCGGGTTGGCGATATAGGGCTGCTGCGCGTCAATGGCGCTTTTGGCGAAGGCTTTGACGATGTCAGGATGCTTTTCGGCAAAGTCTTTGCGTACCACCCACACGTCCAGCGTCGGCGCGCCCCACTCCCCCACCTGCGACGAGTCGGTGAGAACCGTGCCGTCTTTTTCCAGCGCGTTAACCGCCGGCGCCCAGACGTAGGCGCCGTCAATGTCGCCACGCTGCCAGGCGGCAATAATCGCCGGCGGCTGCAGGTTGAGGATCTGCACCTGACCCGGTTTAATCCCCCAGTGCTTCAGCGCCGACAGCAGGCTGTAGTGAGTCGTAGAGATAAATGGCACGGCGATGCGTTTGCCGATCAGGTCCTGCGGTTTGGTGATGCTCTTCTTCACTACCAGCGCTTCGGAGTTACCGAGCTTTGAGGCCAGCAGAAAGACTTCAATCGGCACCTGCTGGGTGGCGGCGACCGCCAGCGGGCTGGAGCCGAGGTTGCCGATCTGCACGTCGCCGGAAGCCAGCGCCCGCACGATGCTCGCGCCGCTGTCAAACTTGCGCCAGTCGACGGTCGCCCCGCTCGCTTTGGCGAAGGTGTTGTCCGCCTGGGCGACTTTCGCCGGCTCGGCGGAGGTCTGATACGCCACGGTAACGTTGACCGCCTGGGCCTGGAACGCCGCCAGCGCCAGCGCGGCAATGAGTGTGATACGCGATGAAAAAACCATGTTGTCTGCTCCCCTGTCTTGTTATGGGGGCAGTATTTCGTTGCGCCTGAATTTGATAAAGGAATTAAAACATCTTGCTAAGAACAAAGCGTTTTTAGAAAAAAAGCGGCAATGCTTATACACAAAATCATTCATGCTGCATCGAGGCGGCAAGGTTGTTCGTCCCCGGGAGCTGACATAAGTCAGTGACCGGGGCGGGCAAACGAAGCCAACAAAGAGGCAGCTTGAAGGATGAAGTGTATTGCGATTTTGTTACATTCGTTGCATAACTGCGCCTGATTGATTGCCAGCGCAGCGGCGGCAGGCATCATAGAACCATGATGCGCTGAGAGAGAAGAAACATGATTCGAGTGGTGCTGGTCGATGACCATGTGGTGGTGCGTTCAGGCTTTGCTCAGTTACTCAGCCTCGAAGAAGATCTCGAGGTGGTTGGCCAGTTCAGCCGCGCGGCGGAAGCCTGGCCGGCGCTGCTGCGCGACGACGTCGACGTGGCGGTCATGGATATCGCCATGCCGGATGAGAACGGCCTGAGCCTGCTAAAGCGCCTGCGCGCGCAAAAGCCGCAGTTCCGCGCTATTATTCTCAGCATTTACGACACCCCCACCTTCGTGCAGAGCGCGCTCGATGCCGGCGCCAGCGGCTATCTGACCAAACGCTGCGGCCCGGAAGAGTTGGTCCAGGCGGTGCGTTCCGTCGGTATGGGCGGACACTACCTGTGCGCCGATGCGCTGCGGGCGCTGCGCGGCGGAGAGCAACCGGCGCAGGTGCTGGAAGTGCTCACCCCGCGTGAACGCGAAGTGTTTGATTTGCTGGTTAAAGGCGACAGCGTCAAGGAGATAGCCTTTAAGCTCGAGCTCAGCCACAAAACGGTTCACGTCCATCGCGCCAACGTGCTGGGCAAACTACAGTGTCACAGCACCATTGATCTGGTCCATTTCGCCCTCGACCACCAGCTGCTGGCGGGTCATTAATGTCGCGCAGCCTTCGCCACAGCGTCATCTCGCTGTTCATCGTGCTGGCCTGGGGAAGCGGCTGGCTGATGCTGTGGACGCTCGGGTTTTACCTGACCCATAACGGCCAACAGGCGGCGCTGTTCCTGCCGCACGGCGTCTATCTGGCGCTGCTGATCCTGCTTTCGCGCCGCTACTGGCCCGCGCTGGTGCTGCCTCCGGTGCTGATGCTGCTCTGGCTGCACGGCGAACAGCTGCTGAACGGCTATATTCTGCTGGCCGCGCCGTTGATCGGCCTCCTCCCCGCCGGCATCGCCCAACAGTTCTGGCACCGCTTTCCCCTTTACTGGCAGCGGCTGACGCTGCTGCTGGCTACGGTTACCGCCAGCGCGCTGCTCAACACCGCCCTGCTCTCGCCGTTTGTGAAAAGCCCGGCGATGATGCTCGGCCTGGCCTCGTTTACCGGCGGGGTGCTGCTGACGCCGTTTGTCTATCTGATTTTTGAATTCCTGCGCCAGCAGCACCGCTACCATCTGCTGGGGCTGGATACCAATAATCCACCGCTGCGCACCTCGCTGATCATCTGGTGCAGCCTGTTCTTTATCATCGGCATCGGCACCCAGATGGTACTGTCGCCGGAAATCGAGCGCCTGCTGTTAATTGTGGTGTTTCTGCCCAACGTGGTGATGGCGTGGAAGTTCGGCTGGCAGGGCGGCGTCCTTTCCGGCCTGCTGGGCAGCATGATGATCACCATCGCCCGCCAGGTTGGCGTTGGATTCAGCAACCTGGTGGAGCTGGAGATTTTTCTGGCCACCCAGGCGCTGCTCGGCATCGGGCTGGGCATTGCCATCAGTCGCCAGCAGCACCTGGCGCAAAACCTGCACCACTATCGCCAGCGGCTGGAGGCGGAGCTGGCGGCCCGGCGGGCGCTGGCCGAAAAGCTGATCCATACCGAAGAGGATACGCGCAAAAGCCTGGCGCGCGAGCTGCACGACGAAATCGGCCAGAATATTACCGCCATTCAGATCCAGTCGCAGCTGGTGAAGCGGGCGCGCGATCCGGCGCAAACCCAGGCCGCCGCCAGCCAGATTAACGATCTCGCCCGGCGTATTCACCACTCCACCCGCCAGCTGCTGCGCCAGCTGCGCCCTCCGGCCCTCGATGAGCTGTCGTTTAAAGAGGCGCTGCACCATTTGCTCAATGAGTTTGCCTTTGCCGAGCGCGGTATCCGCTGCCGCTTTGACTACCGGCTCACCGCCACGCCGGAGAGCGAAACGGTGCGCTTCACCCTCTATCGGCTGCTGCAGGAGCTGCTTAACAACGTCTGTAAGCACGCCGACGCCAGCGAGGTTGCCATTGCCCTGTATCAGCAGGGGACGCTGCTGCGCCTGGAGGTGAAGGACAACGGTATCGGCATCAGCCCCGACAAAATGGCCGGCTTCGGCATTCAGGGCATGCGTGAGCGGGTCAGCGCCCTGGGCGGAGAGCTGACGCTGGAGTCGCAGCGCGGCACACGCGTAATTGTTAACTTGCCCACAAATTTGCAACAAACAGCCGGCTAACCAGGAAAAAGTCTTAGTCACTCCGGACTTTCTCTCATCCCCTTTCGATTTCACTTTCATATAGTCAGCAAAACGGAGACGGCTATGCGCTCAGCAACCGACATTAATCAACGTTACAGGACGCTGCGTCCGCAGCTGCTGATGTACATGGTCATCGGGTATGCGGCGTTTTACCTGACGCGCAAAAGCGTCAACTACGTTCTGCCGGCGCTGCAAACGGATCTGGGCCTGGATAAAGGCGATATTGGCCTGCTGGGGTCGCTGTTTTACCTGACCTACGGCCTGTCGAAGTTTACCGCCGGGCTGTGGCACGACAGCCACGGGCAGCGCTGGTTTATGGGCGCGGGCCTGTTCGCCACCGGTCTGCTGAACGTGGTGTTCGCCTTCGGTGAGTCGCTGACGCTGCTGCTGGCGGTCTGGACGCTGAACGGATTTTTTCAGGGCTGGGGCTGGCCTCCCTGCGCCCGCCTGCTAACCCACTGGTACTCGCGCAACGAACGCGGCTTCTGGTGGGGCTGCTGGAATATGTCGATCAACATCGGCGGGGCGATTATCCCGCTGATTAGCGCCTTTGCCGCCCACTGGTGGGGCTGGCAGGCGGCGATGCTGGCACCGGGGATGATCAGCATGGCATCAGGCATCTGGTTAACGCTGCACCTGAAAGGAACGCCCCGCGAAGAGGGATTGCCGTCGGTGGGCGCCTGGCGTAACGACCCGCTGGAGCTGCGCCAGGAGCGGCAAAGCCCGCCGATGGGGCTGTGGCAGATGCTGCGCACCACGATGCTGAAGAACCCGATGATCTGGCTGCTGGGCGTCTCTTATGTGCTGGTCTACCTGATCCGCATCGCGCTCAACGACTGGGGCAACATCTGGCTGACGGAGAGCCACGGCGTCAATCTGCTCAGCGCCAACGCCACGGTGATGCTGTTTGAAGCGGGCGGCCTGCTCGGCGCGCTGTTCGCCGGATGGGGTTCGGATCTGCTGTTCAGCGGCCAGCGGGCGCCGATGATTTTACTGTTCACGCTGGGGCTGATGGTCTCCGTCGCCGCGCTCTGGCTGGCGCCGGTACACCACTACGCGCTGCTGGCGGTTTGTTTCTTTACGGTGGGCTTCTTCGTTTTTGGCCCGCAAATGCTGATTGGCCTCGCGGCGGTGGAGTGCGGACACAAAGCGGCGGCGGGTTCCATCAGCGGATTTCTCGGCCTGTTCGCCTATCTGGGGGCAGCGCTGGCGGGCTGGCCTCTATCGCTGGTCATTGAACGCTACGGCTGGTCGGGGATGTTCAGTTTACTCTCGGTCGCCGCAGTTCTGATGGGTTTATTGCTGATGCCGCTGCTGATGGCGAGCATTACTACCTCTGCTGCTCAAAGGATAAAATAATGAAAAAAACGCTGGTCACAACCCTGATTGCTTCCGGCATTGCGCTGGCGACGTTAAGCGGCGCGGCGCACGCCAAAGGTCGTCTGGTGGTCTATTGCAGCGCCACCAACGAAATGTGTGAGGCGGAAACCAAAGCCTTCGGCGAAAAATACGACGTAAAAACCTCGTTTATTCGCAATGGCTCCGGCAGCACGCTGGCGAAGGTTGACGCCGAGAAGAAAAACCCGCAGGCGGATGTCTGGTACGGCGGCACGCTCGATCCGCAGTCCCAGGCCGGCGAAATGGGCCTGCTGCAGCCCTATAAATCGCCGAATCTTACGCAGGTCATGGAGCAGTTCCGCGATCCGGCGAAGCTGAAAGGCAACTACTCCTCGGCGGTATACGTCGGCATTCTCGGCTTCGGCGTTAACACCCAGCGCCTGAAAGAGAAAAACCTGCCGGTGCCAAAATGCTGGAAGGATCTGACCAAACCGGAATACAAAGGCGAAATCCAGATTGCCGATCCGCAGAGCTCCGGCACCGCCTACACCGCGCTGGCGACCTTCGCCCAGCTGTGGGGAGACGATCAGGCTTTCGATTATCTTAAACAGCTCAACGCTAACGTCTCCCAGTACACGAAATCCGGTATCGCCCCGGCGCGCAACGCCGCCCGCGGTGAAACGGCCATCGGCATCGGCTTCCTGCACGACTATTCGCTGGAAAAAGAACAGGGCGCGCCGCTGGAGCTGATCTCGCCTTGCGAAGGCACCGGCTACGAAATTGGCGGCGTGAGCATTCTGAAGGGCGCGCGTAACCTCGACAACGCCAAACTGTTCGTCGACTGGGTGCTGTCGAAAGAGGCCCAGGAGCTGGCGTGGAAGAAAGGCAAGTCCTATCAGATCCTGACCAACACCAGCGCCGAAACTTCGCCTAACTCGCTGAAGCTTGACGACCTGAAGCTTATCAACTACGACATGGATAAATACGGCTCAACGGACGTGCGTAAAGCGCTCATCAATAAATGGGTTAGCGAAGTGAAGATGGGTAAATAAGCCCGCACTGCGTTCATTTGCCGGGTGGCGGCATCAACGCCCTACCCGGCCTACGACACCGGAAAACTTATGTCACACACACTTGCACTCCATCCCGTGAAAAAGCGGGATGCGATATTCCTTTGGGTTTTATTCGGCTGGCTGGCGTTCGCCCTGCTGCCGAGCTGGAGCCTGGATTACGGTCTGCTGGAGTCCACGCAAGATGAAATTCTCGCGGCCTACGGCTGGTCACAGTTCAATATCAGCTGGCTGTGGTATCTCCTGCCGAGCCTGCTGCTGATTCGTCCATGGCAGGAAGCCAGCCGGGAGCAGCGCAGCCGCCACTACCTCGACGCCGGCTGGGCGCTCCTCTGTATGGCGTTTATCGTCGTCAGCGCCACCGTGGAAGGCCGCGGGTTAGGCTACGCCACCCTCGTGCTGTTTGTCGCGCTGGGCGCCATCATGACCCTGGCGCTCACCCGCCTGGAATGGCTGGGCGGCGACCGCTTTGTGATTGGTTCGCTGGTCACCATCGTGGCGTTAATCGGCGTCTTTATCGTCTGGCCGAGCATCGCCATTTTCATCCCGATGTTCACCAACGACGCCGGCGAGTTTGCCCCGCTGGCGTTTATGGCCGTGCTGTCGCAGGCGCATATTGTCCAGGTGATCCTCAACTCCATCGCCCTGTCGATTGCGGTAGGCATCGGCTGCACCTTCTTTGGCCTGGTGCTGGCGATTTACACCACCCGCATCGCCCAGCGCAGCGCGATTATTGGCCGCATTTTCTCGATTCTGCCGATCGTCACCCCGCCGTTTGTCGTCGGCCTCGGCGTTACCCTGATGATGGGCCGTTCCGGCTACGTCACTGAACTGATGGTCGACTGGTTTGGCTTAACCAACACCAACTGGCTGTACGGGTTTACCGGCATCTGGCTGGCGCAGGTGCTGGCGTTCACTCCGATGGCGTTTATGATCCTCGACGGCGCGATTAAAACCATTCATCCGTCGCTGGAGGAGGCGTCGTACACCCTGCGCGCCAGCCGCTGGCAGACCTTTAACGGCGTCTTCGTCCCGCTGCTGAAACCGGCGCTGGCGAACGCGTTTTTAATCGTCATCGTCCAGTCGCTGGCCGACTTCAGCAACCCGCTGGTGCTCGGCGGCAACTTCGACGTGCTGGCGACGCAAATCTACTTCTATATCACCGGTTCGCAGCTCGATTATCAGGCCGCCAGTACCCTGGGCGCGTTCCTGCTGCTGTTCTCGCTGCTGGTGTTCTGCATTCAGTATATGTGGATCGGCAAGCGCTCGTACGTCACGGTTTCCGGTAAGTCCTATCGCGGCGACGTGCAGCCGCTGCCGGTGACCCTGGTGTGGAGCGTGATCGCCATTCTGGCGGTGTGGATCGCCTTCAACGCCCTGCTCTACGGCAGCATTTTCTACGGCAGCTTTACCGTTAACTGGGGCGTGGACTACACCCTGACGCTGGATAACTTTATCAAGCTGTTCGGCCAGGGGATGAGCGACGGTGCCTGGCCTTCGCTGCTCGATACCCTGCTCTACGCCGGGATCGCCGCGCCGATCACCGCCGCCTTCGGCCTGCTGATCGCCTGGATCGTGGTGCGTCAGCAGTTTAAAGGCAAAAAGACCATCGAGTTCACCACCATGCTGTGCTTCGCGGTGCCGGGCACCGTGGCGGGCGTCTCCTATATTCTCGCCTTTAACAGCGCGCCGGTGTACCTCACCGGAACGGCGGCGATTGTGATTATCTCGATGGTGATGCGTAACGTGCCGGTGGGCATCCGGGCTGGCATTGCCGGTTTAGGCCAGATCGACAAATCGCTGGACGAAGCGTCGCTCAGCCTGCGCGCGGGTTCCCTGCGCACCATTACGCACATCCTGCTGCCGCTGCTGCGCCCGGCGATCCTCTCGGCGCTGATCTACAGCTTTGTGCGCGCCATTACCACCGTCAGCGCCATTGTGTTCCTCGTGACGCCGGATACCCGCGTCGCTACCGCCTATATCCTCAACCGGGTGGAAGACGGCGAATACGGCGTGGCGATCGCCTACGGATCGATTCTGATCGTAGTGATGCTGGCGATTATTTTTATCTTTGACTGGCTGATCGGGGAAGCGCGTATCTCCCGGTCAAAAGCCAAAAACCAGGCGTAATGGAGCGCACTATGAGTCAGAAAAATTTTGTTGAACTGCGCAACGTCACCAAGCGATTCGGCAGCAACACGGTTATCGACAATATCAATCTCACCATCCCGCAGGGGCAAATGGTGACCCTGCTCGGCCCTTCCGGCTGCGGTAAGACCACCATTCTGCGCCTGGTCGCCGGGCTGGAAAAACCGAGCGAAGGGCAGATTTTCATCGATGGCGAAGACGTGACCCATCGCTCCATTCAGCAGCGCGACATCTGTATGGTGTTTCAGTCTTACGCCCTGTTTCCGCATATGTCGCTGGGGGACAACGTCGGCTACGGTCTGAAGATGCTCGGCGCGTCGCGCAGCGATGTGAAAGCGCGGGTGAAGGAGGCGCTGGCGATGGTGGATCTGGAGGGCTTCGAAGACCGCTATGTTGATCAGATCTCCGGCGGCCAGCAGCAGCGCGTAGCGCTGGCGCGCGCCCTGATCCTCAAGCCAAAGGTGCTGCTGTTTGATGAGCCCTTAAGCAACCTCGACGCCAACCTGCGGCGCAGCATGCGCGATAAGATCCGCGAACTGCAAAAGCAGTTTGATATCACCTCGCTGTACGTGACCCACGATCAGAGTGAAGCCTTTGCGGTTTCCGATACCGTGCTGGTGATGAATAAGGGGCATATCATGCAGATCGGCTCGCCGCAGGATCTTTACCGCCAGCCCGCGTCGCGCTTTATGGCGAGCTTTATGGGCGATGCCAACCTGTTCCCGGCCGCCTTCAGCGAAGGATTCGTCGATATTTATGGCTATCGGCTGCCGAGGCCGCTGCATTTTGCCGCCCACGGCGAGGGCAGCGTCGGCGTCCGCCCGGAGGCGATCACCCTGAGCGATCGCGGCGAGGAGAGCCAGCGCTGCACGATCCGTCACGTGGCCTATATGGGGCCGCAGTACGAGGTGACGGTGGAGTGGCACGGGCAGGAAATTTTGCTGCAGGTGAACGCGACGCGACTGCAGCCGGACGTCGGCGAGCATTACTATCTCGAAATCCACCCGTACGGGATGTTTGTGTTAGCGGATGCCGGATGATTGATGCCGGGTAGCGCTTACGCTTACCCGGCCTACGATTCGTGCACGTTGTCGGCCGGGTAAGGCATCAGCCGCCACCCGGCGCAAACTCAACGCCGGGCGTTCAGTTCGGCAATATCCTTCGGCGTCGTGCGGCAGCAGCCGCCAATCAGCTTCGCCCCCGCCGCCAGCCACTGGGGTAAATATTCCGCCAGCGTTGCACAGGCTTCGCCGTGGTGATGCCAGGTCTTGGATACCGCGTCATAGTGCTCACCGGAATTAGGATAAACCACCAGCGGCAGCGCCGTCAGGCTATGCAGATGCGCCAGCGCGGCGGTGGTGTTCTCCAGCGCGATACAGTTAATGCCCAGCGCCACCACCTGCGGATAGTTTGCCAGCACCCCAACCACTTCCCGCAGCGGCGTGCCGTCGCTGAGATGCTGCGCATCACGCAGGGTAAACGAGAACCACGCCCGCGCGCGCGGATAGGCGATCAGCAGCTCCGCCAGCGCCTTCATCTCGGCGAAATTCGGCATCGTTTCGCAGGCCAGCAGATCGGCCCCGGCGTCGAGCAGCGCTTCCACGCGCGGACGATGAAACGCCTGAAATTCCTCACGGCTGCGGACATAATCGCCGCGATACTCCGAACCGTCCGCCAGGAAGGCGCCGTACGGCCCGACCGAACCGGCAACCAGCAGCGCCCCCGCCTGCGGGTTTTCCGCCAGATACGCCTCCCGCGCCTTGCGGGCCAGCTCAACGCTTTTGCCGATCAGCGCTTTCGACTGCGCTTCATCGAGGCCGCGGGCGGCAAAGCCCGCCGGCGTCGCCTGATAGCTGGCGGTGATCGCCACCTGCGCGCCGGCGCGGAAATAGTCGAGGTGAACTTCGCGGATAAGCTCCGGGCTGTCGACCAGCACTTTCGCCGACCACAGGCTGTCGGCAAGATTGCAGCCGCGCGCTTCCAGCTCCGTCGCCATCGCGCCGTCCAGCAGGATAAAGGGCTTTGCGTCAAGGAGGGCGGTTAACGGATTATTCTGCGACATGTTGAGGCTCCAGGGTGAGTTTCCGTGAACGAGTCAGATAATACGCACCATAACACAGTGCCACGAACGGGATCCCGCACCACAGCGCAATCCTCTGACTCGGGTCAAATGCCAGACCCACGCAGGCCACCAGGCAAAGCACAAATCCCAGCGCCGGCACCAGCGGATACCACGGCGCGCGATAGTGCAGTTCGCTTAGCGCCTTCCCCTGCTGCAGATGGCGACGGCGGAACATAAAGTGCGAAGCGCAGATGCTCAGCCATACCGCCACCACCGCGAAGCCGGAAATCGCCGACAGCGCGACAAACACCGTATCCGGGGCCACGACGCTGGAGAAGAGCGCCAGCACGCCGCCAAGCATGCTGACCGAAATCGCCGTCAGCGGCACGCCGTTCTTGGTTAATTTAGTAAAACAGGCCGGCAGCGTTTTTTCATTGGAGAGCGACCACAGCATCCGCCCGGAGGCGTAGAGGCCAGAGTTGGCCGCCGATAGAATCGCCGTCAGGATCACAAAGTTAAAGATATCCGCCGCGTAGGGGATCCCCACCTTTTCGAACACCAGCACAAACGGGCTTTTCTCTACCCCCGCCTGCTGCATCGGGATCAGCGCCGCCAGCACGAAGACGGTGCCGATAAAAAAGATAATCAACCGGGCGATGGTGGTGCGAATGGCCACCGGAATGACTTTGTGCGGATTCTCCGTTTCCCCCGCCGCGATGCCGATAAGCTCGGTGCCGGAGAAAGCGAAGTTAACCGCCACCATGGTCATCAGGATCGGCAGACCGCCGTGCGGGAACCAGCCTTCGGCGGTGAGATTGCGCAGCCCCGGCGCCGGGGAGCCATCCTGCATCGGAATGATGCCGAAGATCGCCGCCCCGCCGAGAATAATAAAGGCAATAATGGTGACCACCTTCACCAGCGAGAACCAGAATTCACCTTCGGCAAAGAAGCGGGTGGAGATAACGTTGAGGGCGAAAATCACCGCGCAGAACACCACGCACCAGACCCATACCGGCACCTGCGGGAACCAGTACTGCATGCAGAATCCGGCGGCGGTGAAGCTTGAGCCAAGCGCGACGGTCCAGGTTAGCCAGTAGAGCCAGGCGACGGTGTACCCGGTCGCCGGGCCGAGATAGCGGGCGGCGTAGACGTGAAACGCCCCGGTTTCCGGCATCGCCACCGAGAGTTCGCCCAGACACTGCATCACCAGCCAGACCACCAGCGCGCCAATCAGATAGGCCAGCAGCGTACCCGCCGCTCCGGTGGTGGAGATGATATAGCCGGTATTAAAAAATAGCCCTGTGCCAATAACGCCACCCAGCGACAGCATAATCAGGTGGCGGGTCTTCATGGTGCGCTTAAGCTGCCCACCTTGTTGTTGTGTTGTTTGCATTTGACCTCATGGGCGTATAGACATCTAAACATCCAGATAAGAGATTCCTTATACCGCGACCACTGCTAAATTGCAAAGCGGCCGGGCGCGATGGCGCAAAAAAGACGCTGGCGCCATCGTGCACCAGTAACGCCACATTTGCGGGCAGCTGCACCACGGCGACTCTCCCGCCGGGCGCAGTCTGCCCCTTTTTTGATCCTCGTTGGCGTAAACCGCCGCGTTTATCGGTGGTATGCCCTGGCATTCTCTTTGCAACCCTCCCGATATCTTTATCTGGCGAGGCAACGAACATGACAGAGCAAACCACAACGCTAAAAAGAACGCTCGGCAGTTTCCGCTTATGGGGGATCGCCGTTGGGCTGGTTATTTCCGGAGAGTATTTTGGCTGGAGCTACGGCTGGTCCCAGGCCGGGACGCTGGGCTTTATGATCGTCGCGCTGGCCATCGCCGCGATGTACTGCGCCTTTATTTTTAGCTTTACCGAGCTGACCACCGCCATTCCGCATGCGGGCGGGCCTTTTGCCTACGCCTACCGCGCCTTTGGCCCGACCGGCGGGTTTATCGCCGGCTTCGCGACCCTGATTGAATTCGTCTTCGCCCCGCCCGCCATCGCCATGGCCATCGGCGCCTATCTTAACGTGCAGTTTCCGGCGCTCGACCCCAAATGGGTGGCCTGCGGCGCCTACATCATCTTTATGACGCTGAATATTCTCGGCGTGGGTATCGCCGCGACCTTTGAGCTGGTGGTGACGTTATTAGCGATTTTCGAACTGCTGGTGTTTATGGGCGTTGTCGCGCCGGGCTTCTCCTGGAGCCACTTTACTGCTAACGGCTGGGCGGGCGCGGAGAGCTTCAGCGGCCTGGCGCTGCCGGGGATGTTTGCCGCCATCCCGTTCGCTATCTGGTTCTTTCTGGCGATTGAAGGCGCATCGATGGCCGCCGAAGAGGCGAAGGATCCGCAGCGCACCATTCCCCGGGCGCTGGGCGGCGGCATCCTGACCCTGACCGTGCTGGCGATTGGCGTGATGATTTTTGCCGGCGGCGTGGGCGACTGGCGAACCCTGGCCAATATTAACGACCCGCTGCCGCAGGCGATGAAAATGGTGGTCGGCAACAGCAGCGGCTGGCTGCATATGCTGGTGTGGCTGGGGCTCTTCGGCCTGGTGGCCTCGTTCCACGGGATTATCATGGGCTACTCGCGGCAGATTTACTCGCTGGCGCGCGCGGGCTATCTCCCCGCCAGCCTGGCGACGCTGAACCGCCGCACCCGCACGCCGCATCTGGCGATCCTCGCCGGGGGCGTGGTGGGCATCGCCGCCATTTTCTCCGATTCGCTGATCACCATTAGCGGGATGCCGCTGACCGCCTGTATCGTCACGATGTCGGTATTTGGCGCTATTGTTATGTATATCACCTCGATGGCGGCGCTGTTTAAACTGCGCCGCAGCGAGCCGAAGCTGATTCGACCGTTCCGCGCGCCGCTCTATCCGTGGGCGCCGGCCTTCGCGCTGGCCATGGCGGTACTCTGCCTGGTGGCGATGGTCTGGTACAACACGCTGCTGGCGCTGATTTTCGCCGCCATGATGCTCGGCGGCTACCTGTGGTTTCGCAAGACCGCAGCGGCCCGCCAGCGCGCGGCGGTGGATCCGCAGCTGCGTACGGTCTCCTGAGGAGGCGACACATGTATAAAACTACGCTATCGGGCCAGGTATGGCGCTTTGATAGTCTGAAAACCTTGATGGCGAAGGCCTCCCCTGCACGTTCCGGCGACGCGCTGGCGGGCGTTATCGCCGGCTCCGCCGAAGAGCGGATGGCGGCAAAAATGGCGCTGGCGGAGGTTCCGCTCACGGAGATTCTCGATAATCCGCTGATTCCCTACGAGCAGGATGAGGTGACCCGGCTGATCCTCGATACCCACGACGCCCGGGGCTTCGCGGCGATTCGCCATCTTACGGTCGGCGATTTTCGCGACTGGCTGCTCGACGACGCCACCGATGAAGCGGCGCTGCGCCAGGTCGCCCGCGCGATAACCCCGGAGATGGCCGCCGCGGTCAGCAAGCTGATGCGCAATCAGGATCTGATCCTCGCCGCCAGCAAATGCCGGGTCATCACCCGTTTTCGCAATACCATCGGCCTGCCGGGGCGCCTGAGCGTGCGCCTGCAGCCCAATCACCCGACCGATGACATGAAAGGCATCGCCGCCAGCATGCTCGACGGCCTGCTGTACGGCGCCGGGGACGCGGTGATCGGCATCAATCCGGCCAGCGACAGCCTGCCGGTGCTGGCGCAGCTGAACCATATGCTTGACGATATTATTCAGCGCTTCGCCATCCCCACCCAGTCGTGCATTTTGACCCACGTCACCAACACCCTGCAGCTGATTGAGCGCGGCGCGCCGGTGGATCTGGTGTTCCAGTCGGTGGCCGGTACCGAAGCCGCCAACAGCGGTTTCGGCATTAATCTGGCGCTGCTGCAGGAAGCGCGGGAAGCGGCGCTTAGCCTGAACCGCGGCACGCTGGGCAACAACGTGATGTATTTTGAAACCGGCCAGGGCAGCTGTCTTTCCGCCAACGCCCACCACGGCGTTGATCAGCAGACCTGCGAAGCCCGGGCCTACGCCGTCGCCCGCCATTTTGAGCCGCTGCTGGTCAATACGGTGGTGGGCTTTATCGGCCCGGAGTATCTGTACGATGGTAAGCAGATTATCCGCGCCGGGCTGGAAGATCACTTCTGCGGCAAGCTGATGGGGCTGCCCATCGGCTGCGACGTTTGCTACACCAATCACGCCGAAGCGGATCAGGACGATATGGATACCCTGCTGACGCTGCTCTGCGCGGCCGGGCTGACCTTTTTGATCGGCGTTCCGGGGGCTGACGATATTATGCTCAACTACCAAAGCACCTCGTTCCACGATGCCCTTTACGCCCGCCGACTGCTGGGTTTACAGCATGCGCCTGAGTTCGCCGACTGGCTGACGAAGATGCAGATTATTGACCGTCACGGCGCGCTGCGTCTGACCGATGCCCGCCATCCGCTGCTTTCCGTCCTGCCGCAAGGAGAACCGGTATGAATCCTCCCGACGCCTGGAACCCGCTGCGTGAGTTTACCGATGCGCGGATTGCGCTGGGGCGCAGCGGCGCCAGCCTGCCGACCCGCGAAGTGCTGAATTTCGGCCTCGCCCACGCCCGGGCGCGCGATGCCATTCACCAGCCTTTCGCCAGCGACCAGTTAGTCCAGCCGCTGGCGGAGCTGGGGCTGTCGACGCTGACCGTCCGCAGCGCCGCCAGCGATCGCCATGTCTATCTGAATCGCCCGGATCTGGGGCGACTGCTGAACGAAGAGAGCCGCGCCGACCTCGCCGCCAGCGGCGCGCGCCCCGCCGACCTGCTGCTGGTGATTGGCGACGGGCTGTCGTCGTACGCCGTGCAGCGCCAGGCGGTGCCGCTGATTCGCGCCCTGCTGCCCTATCTGAAAACCCTCGGCCTGAGCCTGGCCCCGGTGGTGCTGGCGCACCAGTCGCGGGTCGCGCTGGGCGATGATATAGGCGAAACGCTGAAGGCCAGAGCGGTGGCGATATTGATTGGCGAAAGGCCCGGGCTCTCCTCGCCGGATAGCCTCGGGGTGTATTTAACCTGGCAGCCGCATCGTCAGCGGCTGGAGTCGGAGCGCAACTGTATTTCTAATATCCGTCCGGAAGGACTGAGCTTTGATGCCGCCGCATTTAAACTGGCCTGGCTACTCGAGCAGGCCTTTTTGCGGCGGCTTACCGGAGTGCGCCTGAAAGACGAAAGCGATAATCCGGCGCTGCATGGAAAAATAAAACCGTTGAGCCATTTAAAATAATAAGTCACGCGGGCAGCAGAATAGATTTTTAATATTATCGGGCGCACCTGAATATTATATTCGGGTGCGCGCTGAAATTGCGGGTTTTCCAGGCCGGGTAAGGCGTCAGCCGCCACCTGGCAAAATGCGTTTACCGTACCAATAACAGTATTTTCATCAGCCTTATGCCCTCTCCTGGAGGTAATAAGAATATTGCATGAGTAAAAACGAAACGGACGTTGTAAGGTAAATCCGCATACCAAATATATCTCGTTATCTATTCAACATAACAGCCAATAATTCGCCGGATACGCTGGCGAATTATGTCTCAATGTTATGCAGTCATTGATAGTTAAAGATATACCCAAAATAATTCGAGTTGCAGGAAGGCGGCGACGCAGTGAATCCCCAGGAGCTTACTGAAGTAAGTGACTGGGGTGAGCGAGGAAAGCCAACGCACAAGCAACTTGAAGTATGAAGGGTATAAATAATCGACCGACGGTGAGGTAACAATGAACAAGTTTTCCGGGAAAGCGTCTTTAATGGCCACGCTGGTTGCCGCGTGGGTCGGTGCCAGCAGCGCGCAGGCGGCTGAAATTAAAATCGGCGTGGTCTTACCGCTGAGCGGCGCGCTGAGCGGCTACGGTCAGCCTTCGCAAAAAGGGCTGGATATTATACAGAGCATTACGCCGACGTTAAAAAACGGCGACACCGTGAAGCTTATCGTGATCGACGATAAGAGCGATAAGGTCGAAGCCGCTAACGCCATGCAGCGCCTGGTTTCCAGCGATAAAGTCGATGCGGTGATCGGCGAAGTCACCTCCTCCAATACCCTGGCGATGACCAAAATCGCCGACGACAGCAAAACGCCGCTGGTCTCCTCAACCGCGACCAACGACCGCGTTACCCGCAACCACCCTTACGTCAGCCGGGTCTGCTTCTCCGACAGCTTCCAGGGCGTGGTCGGCGCTAACCTCGCCTCGCGCGATCTGAAAGCCAAAACCGCCGCCATCGTCTTCGACAGCAGCAACGACTACTCCGTCGGCCTGGCGAAGGCCTTTCGCACGCAGTTCCTGAAAAACGGCGGCACCATTCCTATCGAAGTTCAGGCTCCCGGCGGCAGCAAAGACTTTAAGGCCCAGCTGGCCAGCGTGAAGGCGAAGAACGTCGACATGATCTATATGCCGATCTACTACACCGAAGGGGCGCTGATCGCCGTACAGGCGAAGCAGCTGGGGCTGAGCAAGCCGGTGGTCGGCGGCGACGGGCTGGCGGCGGATCAGGTCTTTTTTGACGTCGGCAAAGACGCGGTCAACGGCTATATGACCACCGACTACTACTCGCCGAACGCCAAAGAGCAAACGCCGGCGGGCGAGGTGTTTATCAAAGCCTGGGAAGCCAAATACCAGCAGCCGACCCACACCTGGGGCGCGATGGCGGCGGACGCCTATAACGTCATTATCAACGCCATGAACCAGTGCAGCGACCCGCACGACCGGGTTTGCGTTAACGAAAAAATTCGCGCCACTAAGGACTTCCAGGGCGTAACCGGCACGCTGACGTTACAAAACGGCGACGCTATCCGCAGCGCGGTCATCAACGAAGTGAAGGATGGCAAGCTGGCGTTTCGTACCGTGGTTAATCCTTAAGGTTTTATAAGGGATATCAGATGGATGGTGCCATTTTTCTCCAGCAAGTGGTCAATGGAATGAGCCTTGGGGGCATGTACGCCCTGATTGCCATCGGTTATACGATGGTTTATGGGGTGCTGCGCCTGATCAACTTCGCCCATGCGGACGTAATGATGGTCGGGGCGTTTACCACCCTGTTTTTGTTTTCTTCCATTGGGCTACCCTTCGGGGTAGCCGTTTTCCTGACCCTCGCGCTGTGCGGCCTGTTCGGTATGCTGATCGACCGGGTGGCCTATCGCCCGCTGCGTCAGGCATCAAAAATCTCCATGCTGATCACCGCCATCGGCGTCAGCTTCTTCCTCGAAAACCTGTTCAACGTGCTGTTTGGCGGCAGCTCGCGCTTCTTTTCCGCACCGGAATTTTTCAACAACACCCGCGCCTTTGGTGACGTGATTATCACCAACGTGGCGTGGATCGTGCCGCTGATCACCGTCCTGCTGCTGCTGGCGATCCTCTGGCTGCTGTACCGCACCCGCTACGGGATGGCGATCCGCGCGGTGGCCTTCGACGTTAATACCGTGCGCCTGATGGGCATCGACGCCAACCGCATTATCTCGCTGGTGTTCGCCCTCGGCAGCAGCCTCGCGGCGCTGGGCGGGGTTTTCTACTCCATCAGCTACCCGACCATCGACCCGCTGATGGGCGTGCTGATCGGCCTGAAGGCCTTCGCCGCCGCGGTGCTCGGCGGAATCGGCAGCGTCACCGGCGCGGTGCTCGGCGGCTTTATTCTCGGCTTTACCGAGGTGGTGGCGGTCGCTCTGTTTCCCGAGCTGGGCGGTTACAAAGACGCCTTTGCCTTTATGTTCTTGATTCTGGTCCTCTTGTTCCGCCCGGTTGGCATTATGGGCGATGAACGTCTGGAAAGGAGCCGCTTCTGATGCTCAACGCTACGACTACCGCCGGGGCGCAGCTGCGCAACCTGGTCATTATTGCTCTCTGCGTCGCGCTGCTGGCCGGGATCAACGTCGTCTTCAACGACTACATTATTCGCGTCATCAGCACCATTTTCGTCTTTATGATCCTCGCGGTCAGCTATAACCTGATCAACGGCGTGACCGGCCAGCTGTCGCTGGAGCCCAACGGCTTTGTGGCGGTCGGCGCTTACGTCACCGCCCTGCTGATCCTCCCCAGCGACAGCAAGCTGGATATGTTTGAGATGGCCGCCCCCAGCCCGTGGATCCTCGTGCTGCACGCCGGGTTCCTGCCCGCGCTGCTCATTAGCGGCCTGTGCGCGGCGGCGCTGGCGGTTTGCCTTGCCCTGCCGGTCTTTCGCGTGCGCGGCGACTACCTGGCGATTGTGACCCTCGGCTTCGGCTTTATCATTAAAATCCTCGCTATCAACAATCCGCAGATCACCAACGGCGCCATTGGCCTCAACGATATTCCGCAGCAGCCGCATCTCCTGTTCTGGTGCGGGCTGTTCGCCCTGCTGGCGACCGGGATGATTTTGCAGCTGGTGTGGTCGAAGTACGGGCGAATGATGAAAGCGGTGCGCGACGACGAAGACGCCGCTATCGCCATGGGCGTGAACACGTTTCGCATTAAAACCTGCGCCTTCGCCACCAGCGCCTTTTTCGAAGGGATCGGCGGCGGCCTGCTGGCCTCGCTGCTGACCACCATCTCGCCGGGCCTGTTCGACTTTATGCTCACCTTCCAGCTGCTGATTATTATCGTGCTCGGCGGCCTGGGCAGCACCACCGGCGCGCTGCTCGGCACCGTACTGGTGGTCGGCAGCGGCGAGTGGCTGCGCTTTCTCGACCAGCCGCTCCAGTTCTTCGGTCACGATCTCGGCGCGTATCCGGGCCTGCGGATGGTGGTGTTCTCGCTGCTGCTGCTGATCATCATGCTGTTCGCCCGCGAAGGTCTGCTGGGCAAAAAAGAGATTTGGCAAGTGGGCAAAAGGGGCCGCGGCTATGGCGCAAAATAAGGTCATTTTACAGGTGCAGGACGTGACCATGCAGTTCGGCGGCCTGCGGGCCATCGACAGCGTCAGTTTCCACGTCGACGAAGCGGAAATTTTTGGCCTGATTGGCCCCAACGGCGCGGGCAAAACCACGATGTTCAACGTCATCACCGCCAACTATAAGCCGACCAGCGGCAGCGTGACCCTGGCGGGAAAGTCGCTGAAGGGGCTGAAGCCGAACCGGGTGGTCAACGCCGGGATTGCCCGCACCTTTCAGAATATCCGCCTGTTCAACTCGATGACGGTATTAGAAAACGTGATGGTCGGCCTCGACAGCGCCAGCCGCTATTCGCTGCTGGAAGCGGCGCTGCATATTGGCCGCTACTTCCCCGCCGAGCGGGCGGCAAAGGCCAAAGCGATGGCGATTCTGGACGATATCGGTATCGCCCATTTCGCCGACGTGCAGGCCACCAACCTCAGCTACGGCAACCAGCGCAAGGTGGAGATCGCCCGCGCGCTGGCGACGTCGCCAAAATTGCTGCTGCTCGACGAGCCCGCCGCCGGGATGAACCCGAAAGAGACGGAGGATCTGGCGGATCTGATCTTCCGCATGCGTAACGATTATCAGCTCAGCGTACTGCTGATCGAGCACGATATGCCGTTCGTCAACAAGCTGTGCGAGCGGGTGATGGTGCTGGAGTACGGCAAACCGCTGTTTAGCGGCCTGATGTCCGAAGCCATTCAGGATCCGGACGTGATTTCCGCCTACCTGGGGGACGTTCGTTATGCTTAGCGCGCGCGAGTTAAAAGTGTTTTACGGCGTGATTCAGGGGCTGAAAGGGGTGGACATTGATATTCACGACCGGGAGATTGTGACCCTTATCGGCAGCAACGGTGCCGGGAAAACCTCCACCCTCAACGGGATCGTCAACCTGGTGCGTTCCACGGGGCGGGTCAATTTTCTCAACGAGGATATTTCCCGCAGCCAGACGCATCAGATTGTGCGTAAGGGGCTGGCGCTGGTGCCAGAAGGACGGCGCATCTTTACCAACCTGACCATCGAAGAAAATCTGCGCATGGGGGCCTACAACAATCTCGCCGGCTTTACCCGCCTGCGCGATCGCATGTACAGCCTGTTTCCCCGGCTGAAAGAGCGGCGCGGCCAGATGGCGGGAACCATGAGCGGCGGCGAGCAGCAGATGCTGGCGATCGCCAGAGCGTTGATGAGCGAGCCGGTACTGCTGATGCTCGATGAGCCAAGCCTCGGCCTGGCGCCGAAAATTGTCGGGGAGCTGTTTGCGACGATTAAGCAGCTGCGGGAAGAGAATATTACCGTGCTGCTGGTAGAGCAGAACGCCACGGCGGCGTTGACCATCGCCGATCGCGCCTATGTGCTGGAGAATGGGAAGATTATGCTCTCTGGTCCGGCGCCGGAGGTGCTGGCGAATCCGGAAATCAAACGGATGTATCTGGGGGGATAAAGCTGTTCAGGGCTGCGGCTTCGCTTCCTGCGTCGCTGCAACCGCAAACAGCCTCGCGCTACACAAAGCACACCTCGTTCCAGTAGGCTTCACGCGTCCTGCGCCGCTCAGTATGTTTTATCATGGCGAAACCACCTTGTTTCAACGTTGCCGAGCTCAATTCCGTAGAGACTGGCGACCGGTAATATTGCCTCCATGATGCGTTGGGTATCCTGCTGACCGGCTTCACCGCCGGATCCAGATAAAGAAGCCAGCCAGCCCGTTATGCGTTGCCACAGCGCCACTTTCATTTTTCTCCTCCGTCGGGAAGCATTTTTGCCTGTGTCTATTTCAACCACAGTTGACGGCGGGCGGGAAATATCAATTCCGGATTTGTAATTCTGTGGGATGCATATTGGGGCCTTTCCCGGATTGCGACGTAAACGTCTTATCCGGGCTACACGACCCCAGACGACTGAGGCCCCGTAGCCCAGCCAAGCGCAGCGCAGGCTGGGAAGGACCCGCAGCGTTTGCCGGAGCCTGATTTGTAATTCTATGCGCAAGGGTTCCGTTCACTCGCAATCTGCAGAAAATGCCTCACCGTTACCCGTGAACGGGTAAAGAGGGAGAAAACCGTCTCCCCCTTTACAATCCCCGCGGTCCCGCAAAGAAATCGGTGCTGCGCACTGCGCTCACCTCCCGGTCCTCAGCCTGCGGTCGGCTCAACTCGACATCACTGTCTCGATTCGCCTCTGGCCGCCATCCCTGGCGGCCAGCCCTTGTCTTCCGACCTCCGGTTCGCCGATTTCAGCGGGCACCAGGGCATCGCTGCGAGTCTTGTGGTTTCAGAAAGATACCAATAGCTGACGGAATGTCTCCCCAGTTTGGTAGCACAGAGCCGGGTAAACAGTATCCACAACTTTGTTAAGTTCTTTTTCGTTATAGATAAGAACTTTTTCTTCTTTGCCGCCGACGGGCGATTTGTGGGAGCGTGATAAACACAAAACAAAACAGGGATTCAGGGGAATAACAATGCGCATTGCAAAAACAAAAATCGCGCTGGCGCTGGGCATGCTGGTGCTCGCCGCGCAGGCTCAGGCCGATCAACTAGCCGATATCAAAGCCGCCGGCGTGGTCAAAGTCGCCACCTTCGACGCCAACCCGCCGTTCGGCTCGGTAGACCCGAAAACGCATAAAATCGTCGGCTACGACGTGGACTTCGCCGAAGCGCTGGCAAAATCGCTCGGCGTCAAGCTGGAGCTGGTCGCCACCAACCCGGCCAACCGCATTCCGCTGCTGCAATCCGGTAAGGCCGACCTGATCGTCGCCGATATCACCATCACCCCGGAACGCGCCCAGGTGATTGATTTCTCAACGCCTTACTTCGTGACCGGCCAGCAGTTCCTCGTCCCGGCAAAATCGCCGGATAAGCTCGATGATTACAGCAAAGCGCGCATCGGCGCGGTAAAAGGCACCACCGGCGAACAGGCGCTGCATCAGCGTTTCCCGCAGTCGCGCGTGCTCTCTTATGACGATATTCCGCTGGCGCTGACCGCCCTGCGCAACGGCAACGTGCAGGCCATCACTCAGGACAGCACCATCCTCGCCGGACTGCTGGCGGAAGCGCCGGACAAGGCGAACTTCAAAATCATCCCCGACCTGCTGAGCAAAGAAGAGATTGGCGTCGGCGTGAAGAAAGGCGAACCGGCCCTGCTGAAAGCGGTAAATGACGAGCTGGTCAAGCTGGAAAAAACCGGTGAAGCGGCCAAAATTTACGACGTCTGGTTTGGCCCGAGCACCAAAACCCCGCAGCCGCGCGCCTTTACTATCGAAGCGAAATAAGCAGAGAAAGATGATGTTATCGGCTCTATTTTCACGCTCCGCGGCATCGTCCGCGGATTTTTCGCATCTGCAGCGCGCCAGCATTGAGTTTCGCGATGTCGCCAAAAGCTACGGCGACCATCGGGTGCTGAACGGCGTAAATTTACAGGTTGAACCCGGCGAAGTAGTGGCGATCCTCGGCCCTTCGGGATCGGGCAAATCAACCCTGATCCGCCTGATCAATCAGCTGGAATCCCTTAGCGGCGGCGAGATTCTGATCGACGGCAAACCGACGCGCCAGCTTACCGGCAGCGCCCTGCGCCAGCTGCGCAGCCGGGTCGGCTTCGTTTTTCAGCAGTTTAATCTCTACGCCCACCTGACGGCGCAGGAGAATATTACCCTCGCGCTGGAACGCGTTCACGGCTGGAGCAAAAGCGCCGCCAGCGAGCGCTCGCTGGCGCTGCTCAGCCAGGTTGGCCTGGCGGATAAAGCCCGGCAGATGCCTGCCCAGCTCTCGGGCGGCCAGCAGCAGCGGGTGGCAATCGCCCGCGCCCTCGCCTCCTCGCCGCAGATCATTCTGTTCGATGAACCCACGTCGGCGCTGGACCCGGAGATGATCGGCGAAGTGCTGCAGGTCATGAAAACCCTCGCCCACAGCGGGATCACCATGGTGGTGGTGACCCACGAGATGCAGTTCGCCCGCGAGATTGCCGATCGGGTGGTGTTTATCGACGGCGGCGATATTCTCGAAGTCGCGCCGCCGGCCGAGTTTTTCGCCCGGCCGCAGCACGCCCGCCCCCGCCGTTTCCTGCAGAAGGTGCTCGACCCGCTGCACCAGGAGAGTGAGGCGTGATCCCGCATCTTGACTGGCATGGCGTGCTGAGCGGACAGCCGCTGCAATGGATAATCTCCGGCTTTCTCACCACCGTCTGGGTCAGCGTCGCCGGGATGATTCTGGCGACCGTGCTGGCTATCCTGCTGCTGGCGCTGCGTCTCGGGGGCGGCCGGCCCGGACGCTGGCTGGTGGCGGCCTGGGTATCGCTGTTCCGCAATACGCCGCTGCTGGTCCAGCTGCTGTTCTGGTATTTTGCCGCCTGGAATCTGCTGCCGCTGGGGGCGCGAGATTTTATCAACGACGACCACAGCTGGTCGATTCTGCCGGGCAACGTCTGGTGGCTGACGCCGGAGTTTCTCTGCTCAATGTGGGGACTCGGGGTCTTTACTTCGGCGTTTCTGATCGAAGAGATCGCCTCCGGGCTGCGCGCCGTTAGCCACGGCCAGCGGGAAGCAGCGCTGTCGCAGGGGTTTACGCCGTGGCAGGAGCTGCGCCACATTCTGCTGCCGCAGGGGCTGGCTAACGCCTGGCAGCCGATTATCGGCCAGTATCTGAACCTGATGAAGCTCTCCTCGCTGGCGAGCGGTATCGGCTTCGCCGAACTGACCTATCAGGTGCGGCAAATCGAGAGCTACAACGCGCATGCGCTGGAGGCGTTTGCCGTCGGCACCGCGCTGTATCTGGCGCTTGGAGTGCTCATGGGCGTGGCGCTGACGCGTCTCGGTCCGGGAAGGGATCAGCAAAGGAGAGCCGGCTATGAACGCTAACCTGGCGGTTATCGTTGATAACCTCGATTATCTGCTGTGGGGACGGCTGGCGGACGGTATTCCCGGCGGCGTGGTGCTGACGCTGCTGATGGCAGTCGGCGCCGCCGCGCTGGCGCTGCCGGGGGGCGTGCTGCTGGCGGCCATCGCCTGGCGCTACGACGGGATCGTGCGGCGGCTGCTCTTCCTGTGGGCGGAGATTATTCGCGGCATCCCGCTAATCTTCGTCATTTTCTGGCTGTGGTATCTGCTCCCCATGCTCACCGGCAGCGACCTGCCGGGCGCGGTCACCGTCACGGTGGCGCTGGCGTGGTTTACCGCCGCGTCGGTGATGCACTCGGTGCTGGCGGGCCTGCAATCGCTGCCCCGCGGGCAGTACGAAGCGGCGCTGACCCAGGGTTTTGCCCCCGGACAGACGCTGCGCCTTATTCTGCTGCCGCAGGCTCTGCGCAACGTTCAGCCCTCGCTGGTAGGGATATTTATCGGGCTGCTCAAAGACACGTCGCTGGCGTTTATCGTCAACGTGCCGGAACTGACCACCGTCGCCGGGCAGGTCAATAATCGGGTGCAGATTTACCCGCTGGCGATATTTGTCTTTACCGGCGCGGTTTATTATCTGCTGTGCTGCGGCCTGAGCCTGCTGGCGAACCGCCGCTATGCCGGGCGTACGGTTTAGCGACGAAGCGCGAAAAAAGCTGCCCGGTTAGTTCACCGGGCAGTCTTTGGTCATTTTTATAAATTTATCGTTATAGATGATGTAGTGGTTCCCCGGTTGGCGCAGCGAGGCCTGGCGAACAACGTCCCCGGGCCGTAAATACCATGCATCCCCTTCCTCTTCCGTCGTATCGCACCCGGGCTTGATCAGCAGCTTAAACCAGGTATTCCCGGTATTGCTGACGGTGCCCGCCGCCCGATCGTAGGCCCACTTGAACCGTACCTCGCGCGGGCGCACAACCAGAATCGTGTCCATCACCACCACAGGATCCATACTCACCTCGGTACCGCTTTTATTGCGCATCACGTAATTGCGGGTGGGTATTTCACGAAAGGAGACCCGGTAATAGCGCTCACGGTCATCTTTCGGGCCGTGGTAGTAAAACTTAAAATACTCGCTCTCCCCCGCCTGCAGGGTAAGCTGACGCGGGGCAAACAGCAGCTCGCCGTCCGCCGGGCGAGAACGCACCTCTTTGCCGCCGGGGCGGTCGATAGCGACAATAGAAACCCGATACAACCGGGCGCTTTTATTGTTATTAATCACCCGCTTAGACGCGAAGTTATCTTCCGCCGCCAGCGAGAAAGTTAAATTACCCACCGAGATGGCCTGCGCCGCGGTCGCCAATCCGAGCGACAGCAGGCAGATAAGCATCCGCAGCAAATTAGTTAATGTTACGCCACGTCGCCTGAACATGAATTTCTCCTGAAGCACTCACTTCACCAAACCAGCCGTTATCTTCCACCGTGCGCAGCGATATCGGGTTATCCATCGGAATGGAAAACGTTACCGTCGTTTTGTCCATCTGACCGACGTCGCCGGAAATATCCGTCCACGGCGTGGTTAACCACAGGGCGTCGGTCATATCGCGCCAGGTATCATCGCATCCGGCATCGTAGGTTTTGATGGTCCCGGTCTGGGTGGTAAACGCCAGCGTCGCCGGGAACGGTACTCTCGACGTGCCGTCGGGTGAACTAAAAATACAGTATGAACGTCCGCCGATCGCCTGCGTTGGCCCGGTCACTTTAATGAGCACTTCATCGGCGGCGGTTTTGCCGCTGGTGGTGACAATATAGCCAAAGTCCAGCGACGGCTCGCCGCTGCCCACGTAGCCTTCGCGCGTCGGCGCCGAGGTGTACTCATCGGAAATAATGCTGATGCTGAAGTCGCGCGGTTTAATAATCAGGGTGTTGGAGGTCGAAAACTCGTACCAGCCTGACTCCGGCGAGGTGGTGTTATAGAAACGGAAATTAAACAGGTCTTTAGTGTTCACGTCGCTGATGCCCAGCGTGACCATCTGCTTAAAAAAGTTGCTCGAGAAAAAGACGTAAACCGAGTCAGATGATTTCATCTCATTAAACGTATAGTACTGGGAGATGCCGCTCACCGGCTTCCATGAATTCCCATCCAGGCTGAACTGCATATCATAACTTCCGACCGCGGAAGCCAGCGCCGAGTTGCTGATTGCCGGAAAAATATGAATTGAGGTATTACTCAGGCCATTATGCTGCAAATTGTAGTTCACCATTTTGCAGCTCAGACCGGAACGGGAGCCGATAGTCTGGGTGCGGCAGTCGGCGTTCCCCTCGCCCAGCGTCGGGACCCCGTCGCTGTTGATAAAGACTTCCGCCAGCGCATGGGTGTTAATCAGCTTCAGGTTTGCCGCTTTAGTATGGGTGACTTTACGCACGTACCAGCTTCCTGAAGCCTGATCTTTACAGCGCGCGCCGCTGGTAGCGTCATAGTTCACCGAAGTCTGACAGGAGTTGATGGTCATCGAGAAGCTGCTGCCCACCGACATCTGCTGCAGATACTGGTAGAAAGCATCGGACATCATGCCGTGCATCCACTTTTGTCCGCCGGAGGTCACCGTCGCGCCGTAGAAACCGCTGGCGTCGGTAGTTTGCGGCTGAATCAGGCTGGTGGCCATGTCGCAGCCCGCATACCAGTTGATACAGCGCAGCCCCTGTAACGGATGAGATGTGGGGGAGTTATCCAGCCACATATCAAACTTCCAGTTGGCAATCAGGCCGGTGTTATAGCCATTGTCGATATAGCCCAGGCTCTGCTGATAAATGGTGCCCGAGCCGTTATATTTCAGGCCGGTCCAGCGGTTAGCCCCGGTCATTCGCGGGTCCAGCGCGCCGCCCGGGGTAACAAAGAAGTTATCGTCCGAGTTGTTTTCCACGAAAACAAACTGCATGGCCGCCGCATCCGGCCAGGTGGTTTTGGTGACCGCGGCGTTGACCCGCGTCACGCACAGCGCCGCCGTGAACATCACTAAACATGCCAGCCATTTAGCTTTCATTACCTTCTCCTGTCTGCTGCGTGCGGGCATAAGTGGAGAGGCCGCTACAGACCACATCGCCCACCCACACCGCGCCGCGCGCCTGGCTCAGCTCCAGCGCCACTTCGCAGCTCTGGTTTTTACCGTAACTGAAATCGATGGTGGGATATTTTTTATCCACGTCCATCACAAACTCACCGTTCTCATCGGTGCGGGTACGACCGATATGGTTATTAATCCGCGCGTTAGCCAGCAGCGTGCCGTCTTCCGCGCGGATACGCCCGGAGACCGTCACCATCTGCTTCACTTCCGGCTCAATCACCGCCACGTTGCCCGGATAAAGGGTCAACTGGCTCTTACGCCCGGTCACGATATCGTAGCTATCGAGCGAGTTTTTACTGTTCTGCAGCTCCACTTCATAACGGCTGTACGGCGACAGCGGCAGGTAATTACGGTTGCCGGAGAGCTGCACAATGCGGCCGTTAACCTTGGCGCTGAGCTTGCCGTCATCCTCAAGGCCGGTTTTGAAAATCACCCCGGCGTTGCCGTCGGTGCGGCCGCTGGCGGCGATATTTTTCCCCTGCCAGCCCACGCTGCCGTTGGCGGTCAGGTTGGTGTTCACATAGCCATCCACGCCGCTGTTCACATTCAGCGTGCCGGTGGAGTAGCGGGTATCAAACTGAGCATACGCGCCGCCGCTGAGGGTTTTGTCATCGCCGGTATCGCCGGAAATGGCGCGCGAAACGTTGGCGCCGATGGTGCGAATACTGCCTTCATCAAACTGTTTACGCGCCGACAGGTTGGCCATGGTGTAACCGTTCTGGTGCGTCATCCCGGCGCTGAACCAGTTGCCGAGCGGCAGCGAGAAATCGAGCGCAATATATTTCCCGGTGCTGGCGCTGCTGTCGCCGTTATTAAAGCGCTGTACGCCCGCGCGCAGGCCCAGCGATCCCCATGAGCCGGTGTAAAGCGTCTGGTAGTAATCCGCCGTGTAGTAATGGCTGTTATAGCGGCGGTCGTCGTTATAGCTGATGCTGAAGGTACCCAGCTTTGACCAGAGTGAATTGAGGTTCAGCGTGCCGCCGATAGCCCGGTTGTCGGCATTACTGCGCCGTATCCGGTCGCCAATCTGCGTTTTTTCCTGGTTGACCCACACCGAACTAAAGCCGCCGGGCAGCGTGGCGCTGATGCTGCCGATGCTGCTCCAGGAGCTGTCGCTGGCCAGCATATTCTGCAGGTTCACGTTAATAGACTCGGTGATCGGCAGGGTCAGGCGCGTCTCGGCGACGGCGTTGTTATCATAGCCGTAGCCGGTGGCCGCCCAGCTTAAGGTGCTGAGCGACCCGGAGGCCGAGGCGCCCGCCAGCCAGCTATCTTTTGCCGGAAGCGTTTTTTTACCGCTTTCGGACCAGCGATCCATATGGAAGCTGCCGCCCCAGAATTGCCAGGCTAGCGGCGCGCCGGCGCCGCGTCCGCGGCTGAACAATTTATTGACCCGCTGGGTGCGTTTGCTGACCACCCGGCCGTTCACAATCACTTCAACATCGACATCATAAATCCCGTACGGCAGGCCGCGGGTGTCGACTTCATGGTTACCCATGGCAAAGTTCTGCACGCTCATCAGGCGTCCGTCGCGGGTCAGATGGACTTCCCCGGCGGCGGGTAAAAAGGCGACCACCGGCGTGGCCGACTGGGTGTTATCGAACACCGTCGAACTGGCCTGGTTGCCCCAGGAAGCGCCGTAGATCTTCCCTGCCGAAACGGCGGTCATCGGGCCAAGGGACTGTAAATTCCAGGTATCCAGCATCCCGCCCGCAAAGCGGTGACCGGCAAAGTCGCGTTCATACATCGCTTTATAGACGTCGCTGTCCTGATTGCCGGAGCCAATACCGTAAAGCGAGCCGTCCAGCACCACGTGGTGCTCGCGCAGCGCGGTAACGTTGTTCAGCGACAGATAGCTGGAGGTATTATTGCCGCCGTTGCGCATCTGGTTGTTATAGACCCCGAGGTTATAGTTCAGGGTGCTGCTAAGGGTGTTGACGCTGGACTGACCGATATCTTCGCTGCGCGAGCGCAGCACCGTACCCAGCGCCTCTTTTTTTACCACCAGCTGCAGGAGCAGCTGGCGCAGGCTGAGCTGTAGCCGGGCGTCATCCGTCAGGCTAATGTTAAGATCTTTGCTGAAAGCTTCATTGGCCAGCGCGGTCAGCTGTTTGCGGGTCTGCTCGCTGACGGTGGCGTTATTATCGTTTTCTTCCAGCTGAATCTGCCGAACGCGCAGAACGCCATTATCCAGCCAGATAAAGGCATTGCCGATCCGCTGATCGTCCTGGGTACCGGTGCTGCCTTCAAGATGAATAAACAGTGGGATGCTCATTCCGTCCTGCAGCGCCTGGCTGAAGGCCTGAGGGATAATCACGCCGCCGATTTGCTGTACTTTGTCGGTGGCGGCAGTGACGCTAAACGGAACCAGCAAAATGACCATGCCGGAGGCAAGGAGTGTTTTTAATCCTGGAGCGTTCCCTGGTAGAGCCATAATGTTGATCCGTCAGAAGAAATGTCTATTTCACGGGAACAAACTGCTCGCCCTGCCAGAGCGCGACCCGTCCTTTTTTATCCGCCACATTCACGCGCGTGAAGCGCCGTTCTTTTCCCGGCATCAGGAAATAATTTTCCTTGCACTCTTTACCGTCAGCCGGCTTCAGACACGGGCCGTAGGCAAGAATGCGCAACGTCGCGTTACCGGTATTGACCAGCGTGCCGTTGGCGTACTGATAGCGGAAGTTGGCTTTTCTTGGCGCGACCACCAAGATGGTGCCGATCCGCGCCGAGGCCGTCGCTACCGCGCTGCGGGTCGAGCCATTGCGCTGGGCATCGCTGAGCGCCTGATCGAACCAGACAATGCGGTAATAGCGTTCTTTATCGTCCGCCGGGCCTTTGTAGAAAAAGCGGATCACGTCGCTGGCCTTCGCGGGCAGCAGCAGACTGGCGGGGGTCAGTAAAATCTCGTCCTGCTTATCCATCGGGATCACCTTGCCACCGTCCAGCGGCGAAGAGAGGCGTTCCATATGGATGTTAATTAAGCGACCGCTGTCGGTCGTGTTCTTGATCTCTTTGCTCAGCGTGCTGCTGCCGCTGTTCATAAATGAAGAGATATCGCCCACATCCAGCGCCAGGGCTGGCGTCATTGTGCTGAGCAACAGGCTGATGGCCAGAATGTGTTTTTTCATATGAATTCAATCCGTGAAATAAGGCAGGGGGAGCCCCCCTGCCTGGTGCTACGAGAGGATCAGCTGGTCCAGGTCGCGTCGAACTGTACGCTGACGTCGCCGCTCCAGATACCTTCCGGCAGCGTGCTGTAGTCAGTAACGGCAGTGGTGCCATCGGTGGTGCCGCTGATGATGGAGAACGTGAAGCCGTCCTGAGCGGTAGTACGACCGGCGACGTTATAGCCGTTAGACAGCGCGCTGAGGTTGCCGCCCAGGGTGCCCGCCGCGGTGTCGATCATGGTGGTGTCAGCCGTTTTTTCGACCGCTGCGCCGTTGTAGTCAACGCCCACGCTCAGGGTGGAACCAGAGGTATCCAGCTGAGTCAGGGTGTTGGTGATCAGACGAGAGGTCAGCTTGAATGCGGTCGCGGTGGCGTCACCTTCGATAGCCACATCAAACAGGCCTTTCTGTGAGTTAAAGCCTTTAACCCCTTCGGCATACTGGAAAGCCAGGCTGCCCAGCGGAGTCACCACCAGCTTGCTGGTAGTGTCTTTTTTGGCGGTTGCGGACCAGGTAGCGACTGCCTGAGCAGTAACGTCAGCTGCCTGAGCGACACCCATACCGGCAAACGCGGTTACCAGAGCAATTGCAAGAACCTTTTTTTTCATAGCTTTTTCATCCTGAGTTTATTAAGGGACCTGATGTCCCACGTCTGTGTGCATTCCCGCCATAGTTCAGGCCGCATCATTATTATCTGCGACGCAAATTATTTTGGGTGTTACGACCTGGTGCACAATTTTAAAAACAACGTTTATTACTAATTACAGCGCTAACTTATATATCTTTGAATACAGTTTTGCCTCGGCATTTCGCCGATGGGTATAAACCGTTTTCACACTACAATTTTCAATCTTGGCAATAGATTTCGGGTGCATTCCCTGTGCCGTCATCCGAATTATTTGCATTTCCCTGTTGGTAATTTTGTCTTTCTTTATATCTTTACGTAGAAAACGGCCGTTGATAACGTATGCCAGCTCCTGACGAATATCCTTGGCTAAGTCCACATAGACCACGCCACGAATAGCACCATTGTAATACCAGTAGTTGGCCAGCGCTTCCGAGCGCCTCGCGGCAATTAATACAATTTGCTTGCCTTTCATTTCAGCCAGCCACTCGCTATCGCGGCGGATAAAATAATTCAGCGAACTAGCGCTAAGATTAATAAATACAAACTCCCGGCGTACCTTTTCAAGCGACAGGTAAATCAGGTCATCAATATCAATAATTAGCTCAGCGAGTCCTTTTAAAAAATAGCTGTCATGAGCTGGCCAGATGCACTGGTCCAAAGAATATTTATAATCCATATAAAGTTAAACCCCATAGTCCTGGAAATCTTGAACGTATCACAACACTGCTGATAGCCCAGGCCTGCAAAGTCTAAGTCAGCAAATTCCCTCTTTAATATATTCAATCAAAATTCAAAACAGTATTGCCGGAAACAAAAAACACTAAATGACTTGCTTGTGTCTTGTGTTACCAAATTTAGGATTTTTCGCTATGTGTGTCAATAAGTGCGCAAAGGGCTAATTACCGACCAGGTCAATTTAAGCCAGAAGAATAAAAATAAGGATATTGAGTTAAACACAAAAACCATTAGTTTTCATACGGTTATTGGTGGGATATGCGTAGATTCTTAAGTGAATATTATATGTTCCAGGATCTTAGCCATTAGTTGTTAAGACTATTCTTAATCACCCTTTTATTTAAAAAAGCGAAAAAACCGAATAAATTCAAAAAATAAGAACATAAAACCAATAAACAACACAAAATCAGTGGTTAATTTCATTAATTAGCCTAAATAATGGAATTACACGCCGCACAAAAGGGATAGTTACCGACTAAAAATTTTCCGCCGCGAATCGTAATCCAGTACCTGAAGATTATCTACTCGGTTAAACCGACTCAGATATAAGAATTGCACGAGCGTCCAGAGTCGTCCCGTTGTACCCGCGGCGATAGCATTCCCCGGCTAATGTCGCATAAAACGCGTCATCTTTATCAGATGAAATACGTATCATTATTAATCTCATGCGCTATCGCGTATTAAAGGTAGGCAGAGTATTCTCAGATGCCCGATTGCTGATGCAAAAGTGTGATCTATGACGAACTTTTTTTCCAACAAATAGGCCAGCTTTCGCATCCGTTCACTATTTGTTCGCCTTACTGTCATCCGGCAGTCATATAAAACACCATTAATAGTGCCCAGTTTACTGACGAACCTGGACGCATTTATGAACAGTTCCCTGGCTGCGGTGGCAGAAACCGATTATCAACCGTTTACGCCGCCCTTTATCGACCGGCAGCGTAAGGTCCTGAGCGTACGCAACCTGAGCAAATCCTACAGCGCGCAGCAAACCGTACTGGACAGCATCAGTTTCGATCTTCATGCGGGCGAGCTGGTTGGCGTCATTGGCCGCTCCGGCGCCGGAAAGTCAACGCTTCTGCACGTACTGAACGGTACCCACAGCGCCAGCGGCGGCGAGATCCTCAGCTATCCGGAAGTGGGTACGCCGCAGGACGTATCAAAGCTGTCGGGCCGCGCGCTAAACGCCTGGCGCAGCCAGTGCGGCATGATCTTTCAGGATTTCTGCCTGGTCCCGCGTCTCGACGTTTTGACCAACGTGCTGCTGGGTCGCCTGAGCCAGACCTCCACCCTGAAATCATTATTCAAAGTTTTCCCCGACGCGGACCGCGCCCGCGCCATCTCCCTGCTGGAATGGATGAATATGCTGCCGCATGCGCTACAGCGGGCGGAAAACCTCTCCGGCGGGCAGATGCAGCGCGTGGCGATTTGCCGGGCGCTGATGCAAAACCCGGGTATTTTGCTGGCCGATGAACCGGTCGCTTCTCTCGACCCGAAAAATACGCAGCGGATTATGAATGTCCTTCGCGAAATTAGCGAACAGGGTATCAGCGTGATGGTAAACCTGCATTCGGTGGAGCTGGTGCGTGAATATTGCACGCGGGTCATCGGTGTAGCCAAGGGCAAGATTATTTTTGACGATCATCCCACGCAGCTGAATCAGGATATTCTGCATCGGCTGTACGGCGATGAAATTAGCCAATTGCATTAAATTTCACTCACACGGGCAAAATAATGAAAAAGTACATCACTGGCGCAGTTCGTTTATCCGCAGCGGTTGCAGGCATTATGATGGCGTGGCAGGCAAGCGCTGCTGAACAGCCTAAGGAATTAAATCTTGGCATCCTTGGCGGTCAGAACGCAACCCAACAAATTGGTGATAACCAGTGCGTTAAACAGTTTCTTGATAAGGAGCTGAAGGTCGATACAAAATTACGTAACTCTTCCGACTATTCCGGCGTGATTCAGGGATTGCTGGGCGGAAAAGTTGACGTGGTCTTAAGTATGTCGCCGTCATCATACGCTTCCGTTTATATTAACAATCCTAAAGCCGTCGATATTGTCGGGATTGCCGTAGATGATAAAGATCAGTCCCGCGGCTATCACTCGGTGGTGATTGTCAAAGCCGACAGTCCATATAAAAAGTTAGAAGATCTGAAAGGCAAAGCGTTTGGCTTCGCCGATCCGGACTCCACTTCCGGCTTTTTAATTCCCAACCACGCCTTTAAACAGCAGTTCGGCGGCACGTCGGATAATAAATATAATAACTTCTTCTCCAGCGTGACCTTCTCCGGCGGCCACGAGCAGGATATTCTGGGCGTGCTGAACGGTCAGTTTGCCGGCGCGGTGACCTGGACCTCGATGGTGGGTGATTATAATAGCGGCTACAGCGTCGGCGCCTTCAACCGACTGATTCGCATGGATCACCCGGATTTGATGAAGCAAATCCGCATTATATGGCAATCGCCGCTGATCCCGAACGGCCCAATCCTGGTCAGCAATTCCCTGCCTGCTGACTTTAAGGCCAAAGTCGTCACCGCGATTAAAAAGCTGGATACCGACGATCACGCCTGCTTTATCAAAGCGATGGGCGGCACGCAGCATATCGGCCCGGGCAGCGTAGCCGATTTCCAGCAGATCATTGATATGAAACGCGAACTGGTTACCGCGCGTTAATCCCGCCCTGGCGCCGTCGCCCGGCCAGTCTCGCGGGCGGCGGCGACTCGTTGAAGACACAGCGACGCATGAATAATACCCATACCGAATTCGAACGCTATTACCAGCAGGTCCGCTCGCGGCAAAAGCGCGACACCTTTAGCTGGTCCCTGCTGCTGCTGGCGCTCTATTTTGCCGCCGGCAGTATGGCCGAGTTTAATCTCTTTACTATCTGGCACTCGCTGCCCAATTTTCTCGATTACATGTTTGAGACGCTGCCGACGCTGCACGTCGCCGACCTGTTTGCCGATTCGCACACTAAAGGCTCTCTGGCTTACTGGGGCTATCGTCTGCCCATTCAGCTGCCCCTTATCTGGGAAACGCTGCAGCTGGCGCTGGCGTCCACGCTGGTGGCGGTGGCGATTGCCACCCTGCTGGCGTTCGTTGCGGCCAACAACGCATGGTCCCCTGCCCCGCTGCGTTTTGCCGTCCGCGTGCTGGTGGCTTTTCTGCGCACCATGCCGGAGCTGGCGTGGGCGGTGATCTTCGTGATGGCTTTTGGTATCGGGGCGATCCCCGGCTTTCTGGCATTAATGCTCCACACCATCGGCAGCCTGACCAAGCTGTTCTATGAAGCGGTAGAGAGCGCCCAGGATAAACCGGTACGCGGCCTGGCCGCCTGCGGCGCGTCGCATCTGCAGCGTATCCGCTTTGCCCTGTGGCCGCAGGTGAAACCCATCTTTCTCTCCTACGGCTTTATGCGCCTCGAAATTAACTTCCGCTCCTCAACGATCCTCGGGCTGGTGGGCGCGGGCGGCATCGGCCAGGAGTTGATGACCAATATCAAACTGGACCGGTACGATCAGGTCAGCATCACGCTGCTGTTGATTATTATCGTGGTATCGCTGCTGGATATGCTATCCGGCCGCCTGCGGCAGTGGGTTCTGGAGGGGAAAAAATGAGTCAGTGGCAAAATCAACCGGATATCGCCGCCAGCCGTCGCCAGCATCGGCATTTATACCAGGCCCAGGGGCGCTATCTGCGCTACGTCGGCCTGCTGACGCTGGCCAGCGCCCTCTACTATGTCTGGTTCTTTATGCAGTTCGGCATCAGCGGTGAGCAGCTCGCCACGGGGCTGCAGCAAATCAGCCGCTATCTGCTACGGATGTTCGTCTGGCACGATTTTTTCAACTGGCCGTTTCGCTATTACTTCACGCAAATCGCCATTACCCTGGCGATTGTTTTCGCCGGGACGCTTACCGCGACGGTCATCGCCCTGCTGCTCTCGTTTCTGGCGGCGCGGAATATTATGCGCGGCGTGATTCCGGGAACGATCGCCCTGCTGATGCGCCGGTTGTTCGACGTGCTGCGCGGTATCGATATGGCTATCTGGGGGCTGATTTTTGTCCGCGCCGTGGGGCTCGGGCCGCTGGCCGGGGTGCTGGCGATAATTATGCAGGATACCGGGCTGCTGGGCCGACTGTACGCAGAGGGACACGAGGCGGTTGACCGCTCGCCGGGACGCGGCCTGACGGCGGTGGGGGCGAACGGTTTGCAGAAGCACCGTTTCAGCATTTTTACCCAGTCTTTCCCGACGTTCCTGGCGCTGAGCCTGTATCAGATTGAATCGAATACCCGTTCCGCCGCGGTGCTCGGCTTTGTCGGCGCGGGAGGCATTGGCCTGATTTATGCGGAAAATATGCGTCTGTGGAACTGGGACGTAGTGATGTTTATTACCCTGCTGCTGGTGGCGGTGGTGATGGCGATGGATACGCTGTCCGCCTGGCTGCGCCGCCGCTATATCGGCGGCAGCGCGGTGCCGCTGTTTAAAGCTGATTAGTTTTTCCCGGGAGGCGGTGCTGCGCACCTGTCCGGGCTACCCAAACGGCACGAAAAAGTAGCCCGGGTAAGGCGTTTACGCCGCGACCCGGGGGAAAAATCACAGCCGCCACGCCAGCACCGGCCACTGGTGCTGCGCGTTCGCCGCCGCCAGCTGCGGGCACGGATTGACCAGCCGTACGCGATCGGCATGCAGGCACAGCGGCAGGTCGTTGATCGAGTCGGTGTAGAAGGTCACCTCCCCCGAGTATTCAGGATGCGCCTGTTGCCACTGCGCCAGGCGCACCACCTTCCCCTGCTGATAGCTCGGCGTACCGGCAATCACGCCGCTATAGCCGCCGTCGGCCATCTCAACGTCAATCCCCAGCGCCTGTTCGATACCCAGCTGCGCCGCCACCGCCTGCACCAGCAGGCTGACCGAGGCCGAGATCACCAGCATCTGCTCGCCTTTAGCCTGTAAAGTCCGAATCAGATCCCACGCCTGGGGATACACGCGCGGCATAATCTCGTCGCGCACGCAGCGCGCCAGCAGCGCGTCCACCTCCCGCTTTGCGACGCCAATCAGCGGCGCCTGAATCAGAGCCACATAATCGGCGATATTCATTTCGCCGCGGTCGTAGTCGTCCATCAGCATCGCTTCCCGCGCCAGGTAATCGGGATCGTTTACCCAGCCTTCGCGCACCATAAAGCGGCTCCACAGCGTACTGCTGTCGCCCTTAATTAACGTATTATCCAGATCGAAAATGGTCAGCGTTTTACCCATCGTTTATTTTCCTTTATCGGCCACGGCGTCTCGCGAGAGCATGCGCAAGAAAAATGACAGCAGAATGACCCGGGCTACTCTCGGATGGATGCGCAGCGCCGCGTCCCTCATTATCCCCACACGCTCATCACCAGCAGTACGGCAATCAGCAATAGCGGATAAATTCGCACATGCCAGCGGTCCGGTAAACGCGCCAGCCAGCGGGAGGCGATTTTTAACCCCAGCCAGCTTCCCGCCACCAGCTGCGCCGCCGCCGACAGCCAGATATTGCCGACAAACCCATTCGGTAACGCCACCGGCGAGAGCCAGGCCATCAACAGCCAGGTTAGCGTCGCCGTTGCCGCCAGAGGCAGCGTCAGCACGTTGGCCATCCCCGCCGCTTCAGCCATCAGCACGCCGCGACGGCGCATCAGAGGGACGGTCATCACGCTTCCACCCACGCCGAGAAAAGAGGCGATCAGGCCAATGATCCCCCCTACCGTTAGCTCATGCGGCACCGTCGGTATCACCCGGCGGGATGGCGGGGTCATAAATCCGGCGCGAAGGTAGCAATCGGCAACGGTTGCCAGCAGGTAGATAACGAACAGCCAGCGGATCCACGCCCCGCTCGCCTCAAGCGCCAGCAGCGCGCCCGCCGTTCCGCCAACGGCAATGCCGGTGAGCATGGCCCATAAGCGGCGCCAGCGGAGGGTACCGGTACGCGCGTGTCGCCAGCTCGCCAGCAGCGCGGAGCAAAGCATGACCAGCGCCGAGGTGGCGACGGCGATGTGCATCGCCTGTTGCCCGACGACGCTTTGCGCGCCCCACGCGCCGGTCACCAGGAAATAGAGCAGCGGGACGGTGACGAAACCGCCGCCGAAGCCAAAGAGCCAGGTGGTCACGCCGGAAAGTATGCCGCACAGAAAAAGCCAGTCGCTCATTCGCACTCCTCCACAAAAGGAGGTAACGATATAGAATAACGCCGTGGCTGGCTTACGCTTTAAAGCCAATCTATTACGAATTTCAGCCAGGGCTATCTTCATGCGCAACGTTGCGATTAATGACGTCGACCATTTTCCTCGCCGGGTGCTGGCGCTGGGCAGCGACTATCCGCCCAACACGCTTCTGGAGCGACATAGCCACCGCCGGGCGCAGTTTCTGTACGCCATGCACGGATTAATGAAGGTCGAAACGGACGACGGCCAGTGGCTGGTGCCGCCGTTCAGCGGGGTCTGGATCCCGGCGACGAAACCGCATCGCGTCTGGATGCCCGGCGTCAGCACCCACAGCCTGTATATTGACGCGCGGGACGCCCCGCGGGAAAGCGAACGCTGCGAAGTCTTACAGGTTTCTCCGCTGACCCATCAGCTGCTGCTGGCCGCCTGTCAGCTACCGCTGCTGTATGACGAGAGCGGGCGCGATGCCGCCCTGATTGCGCTACTGCTCCATGAACTGCGCGCCGCCGCGCCGCTGCCGATGTTTACGCCGCTTCCGCAGAACAGCCACCTCGCGGCGCTATGCGGCGATTTTCAGCGCCAGCCGAGCATCCGCAGTACGCCGCAGCAGTGGGCGCAAAAACTGAGTAAAAGCGTACGCACGTTTAATCGTCTGTTTCGCCGGGAGACCGGGATGGCGTTTTGCGACTGGCGCCAGCAGGCATGCCTGATGCATGCCATGACGGCGCTGCGTGAGGGGCGTTCGGTTACCGAAGTCGCGCTCAGTCTGGGCTATGAGTATCCGGCCGCCTTTACCGCGATGTTCCGCAAAGCGATGGGCTATTCGCCGATGGCGTTTATCCGCCAGATAAACGGCGGACCGGCACACGCCAGCCCGCCGTAGTCGCGGATTACCCGGCTGCGCGATGCAGCCAGTCGAGCAGCGTGTCCACCGAGAGCTGCGCAGGCGCGCGCGATACTGGCTGCCCCGGTTTAATCAGCAGCAGCGTCGGCAGGCCGCGCACGCCGAGGTCGCCCGCCAGATCCTGATGCCGGTCGGCATCCAGATAGCGCGTATCCAGCTGAGCAAGCCGCGGGCTGAGCTTTTCATGCGCCAGCAGCTGCCAGAGCTTGCGGCAGTGCACGCAGCGTTCCGCGCCGACGAACAGCAGAACCGGCCGTTCGCTCTCCAGCTCGCCCGCCGCGCTTATCGGCGTGAACGCGCTTTCCGCGACGCGGAACAGCTTCGGACTGCGGCGCAGGGTATCGTTATCGGTTGCCACGCACAGCGCATCGGCGCTTTTACTGTACGGCTGTACGCCCGCCACCCGCACCACGCTCTGCGCCGGACCGGCCGCCGCCGCGCCGGGCTGGCGCAGGGTTCGTACATCGACCGCCGCAATGGGCGTCTCCTGCGGCTGCGCCAGCTGCGGGATCCAGCCGTAGGGAATGCGGTAGGCGCGATAGACCATATTGTTGTTCAGGGTCTTGCCCCAGAACGGCGAAATATATTCCCAGACGATCTCGTGGTCGCGGGTCACTTCGAAAATGCGCCCGTTAGATCCTTCGTTAATCAGGGTATTGCCGTTTTCCAGGCGCTGCATATTGCTGATGTACGGACTGTAAAAGCGGTACGAATCGGTTGGCTGCGGCAGATCCGCTTCATAGGGCGAGTAGCGCCATTCGATATCGAGAGTCAGCGGGTTGATCTCCAGGATCCGTGAATAATCGCGCCAGGCGTTTTTCACCCCATCCGCCGACGCCGGATTCGGCGCGCCGTATCCGGCCCAGCCGCCGTTATCGAAAATCAGGATATTGCCCGCGCCCGGCAGCCCCTGCGGGATCATATGCGCATGGTGCTGGCCGATGATCCAGCCGATGTGCTTCAGCTCCGGTTTGCTGTAGTCCGGGCCCAGCTGCCAGACGATCTTGCCGCTCTGTTTGTCGATAATGGCAATAATGTTGGATTCGCGGGCGTCCCAGATAATGTTGTCGGGATGAAAACGCGTATCGCCGGCGTCGTACCACTTATTCGGCCCCAGCGCCGACATCGAGTTGATATGCATCCAGTCGCCCATTCCGCCGCCGCTGGCGCGCATATTCGGGTTGTTGTAGAGCGCGGTGCGCGCCGCATCGTCGAAGCCCAGCTCGTGAAAATGGTCGCTGCAGCGCCACTCCCACACCACGTTACCCTGCCAGTCGACTTCAATAATGGTGTCGTCCAGCAGCAGCTTGTCGGAGATCGCTTCATTCACCAGATTGGTGTGGGCGAGGATCAGGGTATTGCCGCCATCCACCTGCGGCTCCAGCCCCGGTGCGTAATAGCCCACCGGGTTGCCCGCCCGCTGATAGTCATGATGCGCGCGCGCCATCCAGCGCGTGGCGTTGCCGGGATCGCTCACCTGCTCGTAGCGGTCGAATTTCCAGGTGACGTTGCCTTCCCAGTCCACCTGGATCAGATCGAGCATATCCTGCATGCCGTAGCGCGGGTCGCGCTCGCCGCTGTGACCAAGGATTGCGCCGCCGGGCAGGATTTTATTGGGAAACCCGTGCAGTTCAGGCCATTCGCGCACCACGTGGCCGTTCATGTCCACCAGCACCGCGCCGTGTTCGGTGGCCTGGAAAAGGGTATAGCCGCTCCAGGCGCGCTGCGGATCGTAGAGGGTGGCGCCGGTCGGGTAGACGGAAGGATGTCCCATATGTTGCTCCTTAAATAATAGAATCAGGCAGAAGTAATCAGGTTGCGAATCTGGCGGCAGGCGGCGATAAACGCGGCATCATCGCGCTGGCGCGAATGGGGCAGCGCCAGGCTTACCACTTCCCGTATCCGCCCCGGACGCGGCGAAAGCACGACGACGCGATCGGCCAGGGCGACGGCTTCTTCCACATCGTGCGTCACCAGCAGCGTGGTGGCTCCCGCGCGCTGGTGGATCTGTAAAAGTTCCTGCTGCAGGGTGTGGCGCGTCAGGGCATCCAGCGCGCCGAAAGGCTCGTCGAGCATCAGGATCTGCGGACGGGCCACCAGGCCGCGGGCAATAGCCACCCGCTGGGCCATGCCGCCGGAGAGCTGCGCGGGCAGCGCGTTGACGAATTCGCTGAGCTGCACGCGCTCCAGCATTTCCAGCGCCCGCTGGCGCTTCGCCGCCCGGCTGAGCTTTTCATCCGCCAGGCCGAGCATCACGTTGTCGAGCACGTTAAGCCAGGGAAACAGGCGCGGCTCCTGAAACACAATGCCGCGCTCTTTGCCCACGCCGGTGACCGGCTCGCCATTAATGCAAATATCACCCTGGGTCGCTGATTCAAGGCCTACCAGCATCCGCAGCAGCGTCGATTTACCGCAGCCGCTGCTGCCCACCAGCGCCACCAGTTCACCGGCGGCGATATCCAGGCTGAAATTCTGTAGCGCCGTCACCTGTTGCCAGGATTTACGCACGTGGCGAAAAGAGACCAGGGTTGAAGAGGTCATAGCTGCTCCTGTTGACGCCAGCGGGTGGCGCGCATTTCCAGTAAACGTCCGGCTTTATCCAGCGCCGCGCCGGTGATACCGACCAGCACCATGCCGCAGAGAATGGTGGGCATATCCAGCAGCTGCTGGGCATTGATCATCAGGCTGCCGATGCCGACGCCGGAGGACATGAAATATTCCGCGCCGATATTGCCAAGCCAGGCGTAAATCAGCGCCAGCCGCAGACCCGCGAAGATCCCCGGCGCCGCGCCGGGAAGAATAACCCTGCGCAGGCGCGCTAACTCGCCCAGGCGCAGTACCCTGGCGACTTCGTCGAGCTGCGGGTTACGCTGAAGCACGGCCTGCAGGGTGCTGAAGAACATCGGAAAGAACGACGCCAGCGCGATAAAAACGATTTTGCCGCCGTTATCGTTGCCCACCCATGCGGTCAGCAGCGGCAGCCAGGCAAACAGGGCGATATGGCGCAGCACGTTGAGCGTGGGCGTGAAGATTTGCCCGGCGCGCGGGCGCAGCGCCAGCAGCAGTCCGCAGAGCAGGCCCCCCGCAATCCCCAGCGCGCCGCCGACAAAGGCTCGCCCGAGGCTTGCGAGCATCGCCGCGGTCAGCTCCCCGCTCAGGGCGCCCTGAATAAAACGCGTCGCCACCGCCAGCGGCGAAGAGAACAGCGCGCCATCGATCCAGCCCCACGAGCTTGCCAGCTGCCACAGCGCCAGCAGGACCAGCGGCAGCTGCAGCGCCCGCCAGCTGGCCTGCGGTTTCCAAGCCAGGCGTCCGGCGGCAGGCTGCGGCCAGAACACCAGACGAGCACAGGCGCGGTTCGCCGCCCACTCCATCAGCATGCCGTTCAGGCCAACCACCGCAATGGTGACGAAGACGATATCCAGCTGAAACAGCTGGCGACCCCAGACCATCAGGTAGCCAATGCCTTCCGAAGAAGCCAGCAGTTCGACGACGATAAGCGACACCCAGGCCTGGGACAGCGCCAGACGCAGGCCGGTAAACCAGCCCGGCAGGCTTGCGGGGATCACCAGCCAGCGCAGCCGCTGCCAGCGGGAAAAGTTCATCACCTTTGCGGCTTCGCTCAGGGCCTGCGGCACGCCGGCCACCGCCTGCTGCGTGTTAATGGTCATCGGCACTACGGTGGTTTTGATGATAACCGCCAGCTTGAGGCCGTTATCAATCCCGAACAGCACCATAAACAGCGGGATCCAGCCGAGCGTCGGGATTTGCGCCAGCGCGTAGAACAGCGGTTCAACCCGCTGCGCGGCGGCCGGTACCAGGCCGAACAGCGCGCCGAGCAGCGTCCCAGCAATGGCGCCCAGCAGCAGGCCAAGCGCCAGATGCTGAAGGCTGAATCCCCATTGCGCCAGCAGATCCCCGCTCAGCAGCGATAGCGCGGTATCGGCAACCACCGACGGCGCGGGCAAAATTTGCTCCGGCATCCATCGTTCGCGGGCGGCGATGAACCACAGCAGCAGCAGTAACGCAGGCAGCAGCCACGGCCAGCCGTTAAGCCTGAAGCCCGGCCTGCCTGGGGCATCGGTTCTTAAGATCATCTGCGACATATCGGTCCACTTTTCGGCAAGTTATGCCGCTATCAAAACGTGACTTCTCCTTCGCCGCCATTGCGTAAGGCGAATAATCCCGATGCATCGAATGCATTTCAGCCTGCCGGGCGCGCGGCGTTTGATTTAGCTTTTTTTCACCCAAGCTTGGCGAATAAAAGCATTTAACACGCAGCCCGTTGGCTCTTTAGGGTGAGAAAAAACTCAGGAGAGCAACACGTTATGATGAAAGCATTTTTTAGCCGCACCGTGCTGGCGCTGGTGGCGGTTATCGGCCTGGCGGCCAGCGCGCAGGCCGAAGCGCTGCGTACCATTCGCATCGGCGTACCGGACCAAAGCGCGGGCAGCAAGCCATTTATTGAGGGGCCGGTTGGCATGGCGTTTATCCGCCATCAGCTGGAAGAGGCGTTTAAACCGCAGGGTGTGGAAGTGCAGTGGCAGTTTTTCAAAGGCGCGGGCCCGGCGGTAAATGAAGCCTTAGCCAACCGCCAGCTGGATTTTGTCTACCTCGGCGATCTGGCGGCGATCATCGGTAAAGCCAACGGGCTGCCGACGCGCCTGCTGCTGGGCAGCCGCGGCTCGGAATCCTGGCTCGCGGTAACCAAAGCCTCAGGGATTAAAACGCTGGCCGATCTGAAAGGCAAACGGGTCGCGGTATATCGCGGCACGGCGGACCAGCTGGCCTTTGACCGGGCGCTGCAAACCGTCGGCCTCAATGAGCGCAGTTTGCAGACGATCAACCTTGACTGGAACGCCGGCAAAGCGGCGCTGGCGGCCGGTCGCGTCGATGCGGTGTGGGGCGGCGTTTCGCTGCTGGCGCTGCGCGGCGATAAGATTGATGTGGTCGTCAAAAGCGGTGACTCCGGCCGCCAGAACACAACTCAGGCGGGGTTCCTCGGGACGCAGGCGTTTATTGACGCCTGGCCGCAGGCGACCCAGCAGATCGTTAACGTGCTGGTGAAGAACGCCGCGGAAATCAGCGACCCGGCCAATCGCGACGCCTGGTCCGCCGAGATGGCGCAGCAGAGCCAGATCCCGCAGGCGCTGTTTCTCGAAGAGCTGCAGCCGCAGGATCTGAACTTTACCACCTCACCGCGTATCGATCCGTTCCTGACCGACAGCTTTAGCAATAGCGTCGAACAGGCTAAATCCGGGCGGCTAATCCGCAGCGCTTTTGACGTCAGCCAGTGGGTAGACGGCCAGTTTGTCGAGCAGGCGCTGAAAGCCCAGGGGCTGGAAAACCGCTGGCCGCAGTACGATGCCAAAGGCCAGGCGAAAAACGCCGGTTAACCCCTCTCCTCCTGAGCCAGCAGCTGAAGCTGATGCTGACGATCGGTATGAAGGATAATCTCAATCAGCTTCTCCACCAGCGGCGGCTGGGCCGCGTGAACCGGAGAGATAATGGCAAACCGGGTCTGCATCAGCCGCCACTCCTCAGGCAGATCGCTGAGCTCCAGCTTAACCAGCCGATGGCTGTGCTGGCATAGCGCGAAGCCGTCCTCGCTGGCAAAGCTAATCGCATTGGTCTGCGCGAGGGTGGCAAGCAGCGCGTAGATATGATCGCACTGAATCGCCGGGGTAAAGTCCTGCTGCTGGCTGAGGGTCGCCAGCACCTTGCGCACGCCCGGCGGCAGATAGGGGGCGGCAAAGGGGTAGCGCAGCATCGCCTGGATAGAGACCGGCCCCTGTTTGGCCAGCGGATGATCGGCATGGCAGACGAAAAAGCAGCGCTGCGGGCTGAGCGGCTGCACGCGCAGCTGCGGGTCGAGCTCGGCCTGCCAGCTGTCGGCAACCACAAAAGGGTAGAGCTGAGAGGTCAGCGCCTGATGCAGCGCCAGCCAGTTATCAATCTGAAAGCGCACCCTCGCCTGCGGCAAAAGGCGATGAAACTCGCCGACGGCGGCCGGAATCAGCCTTGCGGCAGGGGCCGGGCCGCAGCCAAAAGCGACCTCGCCGTTTTGCGCATCGTCCGCTTCGCGCAGCTGGCTGCTGAGCTCCACATTCAGCTCCTGAAAGCGGCGGGCGTAGGGCAGCAGCTTTTGCCCGTGCAGGGTGAGCGTCGGTAGCTTGCTCTGGCGATCGAATAACGGATGGCCGACGCTCTGCTCCAGCGCCTGAATGCTGCGGCTGAACGCCGACTGCGACAGGCACACCGCCTCCGCCGCGCGATTAAAACTGCCGTATTCAACTAACGCGACAAAGTTGCGCAGTTGGCGAAAATCCAGATGCATTAGCCCGCCCCCACTCTCTCTTTTAGTCTACAAAAGTACTGGAGGGCAGCCTGGCGGCGCAATGGCGGGATGATGAGGATCTTTCACCTTGCGCTGAAACGGAACAGATGCGCAACACGCGGATATTTGTGAAATATTGTTTCACAGAGAAAAAATTTATTAATGGAAGATGAGACGGTCCCGGCGAAAATAAAGGCCGCCGATGTTCACCGCGTATCCAACCTATATTATTTACGTAAGGTTTCGTAAATTTTGCTTTTGGTCATTCTGAGGCCGTAGCGAATCGGCTATAAAATATCACGGCCCGTTTTCAGTGACGAAAAACAATGATATGAAGCCCAGACTCTCTCACGCGCTATTATTTGTTCCTTTTTTGCTTTTGGCAGGATGTTCATCCTCATCGAAACCGCATAAAACCGCCGCCCAGAGTAGCCACGCGACCATCGACGGAGGTTCTGACGATCTGATCCCGGTGATCGCCGCGCTGCACGATCAGATGCATACCTGGGAGGGAACGCCCTACGAGTGGGGCGGGACGGAGCAAAGCGGGGTCGACTGCTCCGGGTTTGTCTGGCGTACGCTCAAAGATCGCTTCAACCTGCCGATGGAGCGCATCACCACCCGCGAACTGCTGCATATGGGAGAACGCGTGAGCCCGCGGCAGCTGCGGCCGGGAGATTTGGTTTTCTTCCGCATTAAAGGCGGCATGCACGTCGGCTTCTATGATACCGACCGTAATTTCCTCCATGCCTCCACCAGCCAGGGCGTGATGCGCTCTTCGCTGGATAATCCGTACTGGCAATCGGTATTTTATCAGGCGCGCCGCCTGCCGAAGGAATATAACGCGCAGATCACGATGAATAACGATAATCTGCATCTGGCGAAAAACCGTTAATCAGCAAGAATAAAGCCGCCCTGTCACCACGGCGGCTTTATTATTTTTTTCCGGCGACGGCTTAGAACTGGTAGGTCATACCGACAGCGACGATATCGTCATCGTTGATCCCGAGCTTATTATCGCTCTTCAGCTGGTTGATTTTGTAATCCACAAAGGCGTTCATGTTTTTGTTGAAGTAATAGGTCACGCCAACGTCAATGTAGTTGACCAGGTCTTCGCTCCCCACGCCCTCAATATCCTTGCCTTTTGACAGCACGTAGCCCAGGGACGGACGCAGGCCGAAATCGAACTGGTACTGCGCCACGGCTTCAAAGTTCTGCGCTTTATTGGCAAAACCGCCGCTGATTGGCGTCATTTTGCGGGTTTCGGAGTACATGGTCGCCAGGTAGATATTATTGGCGTCATATTTCAGGCCGGTCGCCCAGGCTTCCGCTTTTTTACCCGTGCCGCGGGCCAGCAGGTTCTGATCGTTCGTGCGATCGGAGCTGGTGTAGGCCGCGCTGACGGCGAAGTCGCTGCCGCCGAAGTCGTAGCTTAAGGCGGTACCGAAGCCGTCGCCGTTCTGTTTCTTGGCTTCACGGCCTTCGTTTTTCCCCTGATATTGCAGGGTCAGGTCCAGGCCATCCACCACGCCGAAGAAATCGGTATTGCGGTAGGTTGCCAGGCCGCTGGCGCGTTTGGCCATAAAGTTATCGGTCTGCGCGGAAGAGTCGCCGCCGAATTCCGGGAACATATCGGTCCAGGCTTCGACGTCGTACAGCGCGCCGAGGTTACGACCATAGTCAAATGAACCGTAGTTTTTGACTTTCACGCCGGCGAACGCCAGACGCGTTTTCTGCGAAGAGTCGCTTTCAGTTTTGTTGCCGGAGAACTCCGATTCCCAGCGGCCGTAGCCGGTCAGATCGTCGTTAATCTGCGTTTCGCCTTTGATGCCGAAACGAACGTAGGTCTGGTCGCCATCTTTGCTGTCATAGTCGCTCATATAGTGCATCGCTTTGACGTTGCCGTAGACGTCCAGTTTATTGCCGTTTTTATTATAAACTTCTGCCGCCTGCGTAGCCGAAGAAGCAATAAGACCCATCATCATTAATGCCAGTGAGCTCTTTTTCATTATTCAGTCCTGGTGATTTATTTATACGCGCTAATCAATTCCGGGCGGAAGCCCCGTCAAAAACTGCAGGTTTTTTAACGCTCTAATATTAAAAATTTATGACAATATGGAACTTTTTCTAAAAAAGGGTATTAAATTATTTCCGTCATGAATGTGTCACACTTCCCCGCCAGAATGCCCGATCCGCGCAATGAAGTGGTTCGTCCACCACGCCAGGTGTTGGCAAGCGGGCTGACTCCTGTTACAACATCAACTCGATATCGAAACTCCTTTTTGAACGGCAGAGAATCATGAGTGATAGCCAGACGCTGGTGGTAAAACTGGGCACCAGTGTTTTAACGGGCGGATCCCGCCGCCTGAACCGCGCCCATATCGTTGAATTAGTGCGCCAGTGCGCGCAGCTGCACGCGATGGGTCATCGAATTGTGATAGTCACCTCCGGGGCGATCGCCGCCGGACGTGAGCACCTCGGCTACCCGGAACTGCCCGCGACCATTGCGTCGAAACAGCTGCTGGCGGCGGTCGGCCAGAGCCGTCTTATCCAGCTGTGGGAACAGCTGTTTTCTATTTATGGTATTCACGTCGGCCAGATGCTGCTGACCCGCGCCGATATGGAAGACCGCGAGCGTTTTCTCAACGCCCGCGATACCCTGCGCGCGCTGCTGGATAACAATATCGTGCCGGTCATTAATGAAAATGACGCCGTGGCGACCGCCGAGATTAAAGTCGGCGATAACGATAATCTTTCGGCGCTGGCGGCGATTCTCGCCGGCGCCGATAAACTGCTGCTGCTGACCGATCAGCAGGGCCTGTTCACCGCCGACCCGCGCAATAACCCGCAGGCCGAGCTGATTAAAGACGTTTACGGCATTGATGACGCACTGCGCGCCGTCGCGGGCGATAGCGTGTCCGGTTTAGGTACCGGCGGTATGGGCACCAAACTGCAGGCCGCCGACGTCGCCTGCCGCGCGGGCATCGATACCATCATCGCCGCCGGTAGCCGTCCGGGGGTGATTGGCGACGTGATGGAGGGCATCTCCGTCGGGACTCGCTTCCACGCCCAGGAGTCGCCGCTGGAAAACCGTAAGCGCTGGATTTTCGGCGCGCCGCCGGCGGGCGAAATTACCGTGGACGCCGGCGCGACCCAGGCAATTCTCGAACGCGGCAGCTCCCTGCTGCCGAAAGGGATTAAAACCATCACCGGCAACTTCTCGCGCGGTGAAGTGATCCGCATTCGCAGCCTTGAAGGCCGCGATATTGCCCACGGCGTCAGCCGCTATAACAGCGATGCGCTGCGCCGCATTGCCGGGCAGCACTCGCAGCAGATCGATGCCATTCTGGGCTATGAATACGGCCCGGTCGCCGTCCACCGTGACGACATGATTATCCGTTAAGGAGCTGAAAATGCTGGAACAAATGGGCATTGCTGCCAAAGCGGCCTCGTACAAACTCGCGCAGCTTTCCAGCCGCGAAAAGAACCGGGTGCTGGAAAAGATTGCCGACTATCTTGAAGCGCAGACCGACGCGATCCTGCGGGCTAACGCTGAGGATCTGGCGGAAGCGCGCGCCAACGGTTTGAGCGAAGCGCTGCTTGACCGCCTGGCGCTCAACCCGGCGCGCCTGAGCGGGATTGCTAACGATGTTCGTCAGGTCTGCAGCCTGGCGGACCCGGTCGGTCAGGTGATCGACGGCGGCCTGCTGGACAGCGGCCTGCGCATTGAGCGTCGCCGCGTGCCGCTGGGCGTGGTGGGCGTAATTTATGAAGCCCGTCCGAACGTGACCGTCGACGTCGCCTCTTTGTGCCTGAAAACCGGCAACGCGGCGATTCTGCGCGGCGGTAAAGAGACCTGGCGCACCAACGCCGCCACGGTGAAAGTGATTCAGCAGGCGCTGCAGGAGTGCGGCTTACCGGCGGCCACCGTGCAGGCGATTGAGAGCCCGGATCGCGCGCTGGTCGGCGAGATGCTGAAGATGGATAAGTATATCGATATGCTGATCCCGCGCGGCGGCGCAGGTTTGCATAAGCTGTGCCGCGAGCAGTCGACGATCCCGGTGATCACCGGCGGTATCGGCGTCTGCCATATTTATATCGACCACTCCGCCGACGTTGCCGAAGCGCTGAAGGTTATCGTTAACGCCAAAGTGCAGCGCCCGAGCGCCTGTAACTCGGTCGAAACGCTGCTGGTGCATCAGGATATCGCCGAACGCTTCCTGCCCGCGCTGAGCAAACAGATGGCGGAAAGCGGCGTCAGCCTGCACGCCGATGCGGCCTCCCTGCCCGCGCTGCAAAACGGCCCGGCCAGCGTAGAGCCGGTGAAAGCGGAGCAGTATGACAATGAGTATCTGTCGCTGGATCTGAACGTGAAGGTGGTGGCCGATCAGGATGAAGCGGTAGCGCATATTCGCGAGCACGGCACCCAGCATTCTGACGCCATCCTGACGCGCACCCTGGGCAACGCCAACCGCTTTATCAACGAGGTGGATTCCTCGGCGGTGTACGTCAACGCCTCTACCCGCTTTACCGACGGCGGCCAGTTTGGCCTCGGCGCGGAAGTGGCGGTCAGCACCCAGAAGCTGCACGCGCGCGGCCCGATGGGCCTGGAAGCCCTGACGACCTATAAGTGGATTGGTTTCGGCGACGATACCATTCGTGCTTAATGCTAATTGGGTGATGCAAAAGTAGCCGTTTGATTCGCAAGGGCATTGACGCATCACCCACTTAGTTTTAACCTTCTATCCCGTGCTTACGCTCGTCAGCACATCTTGCAGGGCCGATATAGCTCAGTTGGTAGAGCAGCGCATTCGTAATGCGAAGGTCGTAGGTTCGACTCCTATTATCGGCACCATTTCAAGTTCCTCAACCGTCCGTATTATTCCATAAATCATCTGATTTATAACGATTTTATCACTTTTCAGTCCATCATCGTCCGCAGCCATCCAGTAGAATCCGATAAAGAATGTGTATAGGATTGTGTATATGTTCCTGTTCGGTCTTGGATTCCTATACACATGCCTTTAAACGATATGCAGATTCGCCGCGCTAAGCCTGAAGCTAAAGCCTATACACTCGGAGATGGGCAAGGCTTGTCATTGCTAATGTGGAAAGGCTGAGTTTAACCCTACAGCGGATCTTTCTAGTGCCCTCGATGTACACCAATCCAATCACTCCCTTTCCTAAAAGCTGATGAAATACCAGATTTTCTGCGTGCTTTGGATTGTTACACCGGAGGTCGGCGTGTCCTGATTGCCACGAAATTACTGATGATTACGGGTGTAAGGACCATCGAATTACGTGCGGCATTATGGTCAGAATTTAATCTAGGTAACGCTATTTGGGAAATGCCTGCTGAAAGGATGAAAATGCGTAAGGCACACCTTGTGCCATTGTCGACTCAGGAGTTAGATTTACTCAATGAACTAAAAGTCATGACAGGGAACTATCGTTATGTTTTTTCCGGGGAGGAACGATCCGAATAAGCCAATGAGTAAAGCAAGCATAAACAAGGTTATTAAGCGAATTGGTTATAGTTGGGAATTAATGGGGCATGGATTTAGACATACTTTATCTACGATATTACATGAAAATGGATTTGAAAGTGCTTTAATTGAGATGCAGCTAGCCCATGTTGATAAAAATAGTATACGAGGAACTTACAATCATGCTCTATACATTGAAAAAAGAAGAGAAATGCTTCAATGGTATGCAAGAAATTTAGGCCCCTGAAATGAGGCCTGAAAACTACGCCATATAATCGTTAAAGCTTACAATCTCATCCTCATCTTCGAGAAATGGGTTATTGATTACATGACAGTATGACTCAGCTTTGGTATTATAATTTTCATCTGGCATAAAGTTAACTCCATAAGTTTTCATGATATCAAAGCATTTGTCATTATAAGGGCTTGGGGCTTTATTATTAAAAAATCGCTGATAAAAAAGGAGCCAATATCTGTCTATGTCATACTCATAATCTAATTTAATAATATCCGTAACAAAATCATTAATTTTTTCTTCATATATCCCTATGCTATCTAGCAAGCATAAGCTCAAGCAGTCACCGAAACATATAATCATTTTTATAACATCATCATCAATATCAATGTCATTCTTAATGCAAAAATAAAGAGTCCAAGCCATACCGTCAGAGTATTTATTCTCTGCACACATTCTCAAAATCTCATTGAATTTATTCTTATACTCATCGCCATCATCTAAATAAATATGATCGATAAGAACGCCTAGATATGGGATAAGCATTGGATAATGCCATGATAAGTTCAGGAGATAGTCATACACCTGAGTGATTGTATACTCATCTAAGTTGTTTATAACCAGTGAAATAGCGTATTTTAGTATACTTCCACCACCTACTTGAGTGTTCAATTGCACAGCGTAATCTAGGAAATTAATTACTTCAGAAGAACTTAGAGTGTTTAGATCCTGATCTGTAAAACGTTTCTTTGTTGGTGAGTTTACATTAAGCAAAGAAACCCAGTTATCATTCAAAGTCCCTGGGAGATTACTTATTTTAGTTTTATGTAAATTTAATGATAATTTATACTTGGAAAGCTCCACACCAAGTAAATGTAAAAAAGCCTTGGCATCATCATGTGTTTTACAATAGCATGTATAATCATCTATATAACGTCTAAATAAAAAACCATCATCCCTCAGTCGTTTATCTACAGCGCTTAAGATAATCTCGCAAACAATACTTGAGGTTGCGGGGCCAATAGGAACACCATGTGTCTCATTCCTCTTAGCCTGACGCTGAAAATAGTCAAGCTTGTCGCTCCAGTGTTTATCTTGATTTTTTACTTTAGTATTTAAGGCTGTTTTTGCATTATTAATACCTACAACCGCCCACGGAATAGAGTGTGAGTAGATGTTGGTAAAGCAACCTGATATATCTGCGTTAACTTTAAATCGCCGTCCAAAACCATCATTCAGCTCTCTTACAGTTTTAGTTTCTGCATCCTCATAATTCATGATTATAACACGGCCATCAGTATGCATATCTGGTTTGATCATGCTGCTTTTATTTTGTTTTATAAAACGTATTTCCTCCCAGTTATCATGTATATGCTTGGCTAACTTTGCGTACGCTTTTGGATGGATGATTGAGAGCGTTCTTGGGAAATTGTTATATCTGGTAGCATAATACTCTATACAATCATAACCTTGTAAGCTTCTACGCCCTGACGTGTCAGATGAAACTAATTCCGCTATTTCCGGTGTAAATGTTCTGGAAGAAAAGCACGGTGGGATTTCACTTATCGAACCTTTTTGGTTGGGGAAATAGTTATGTCTCAGCAAGGCTTCATACAAATGCCGCTTTTCATCAAAAATTGCCATAAGTCCTCGGGGTTAGCTAAATAATGATAAATTTCAAGAGCCATTAAATCACCATTTTCAACTAAACCCAATAAGTAAAACTCATACACACCTCACATATCCCACTTTTACCCATTTGCTAATTTATGAGTTTGATGCCATACGGTTTCACTGAAAGGTTCATATTTATTGTTCGATATTAGGTAAATCAGCTCCGATGCTAAGTGGTTTTATCGAAACCCGGGAAAAACCTACGTTAAGTGGTGACCTATCTTGCAAAAGGGTGTGAGTGTAAAAAAATGCTGAAAATATATCATTACACTTTGGCGCGCAATGCTCTCCACGCCACGCCTGCCCGCTTAAGGGGCCGCTTTTAATGCAGATGCAAAGGTGTCCTCAGGCCACGCCGCGACTGGCGCAGGCAGGGAATGCAGGGTCGGAAAAACGCATGCAAAACCATGCACCTTATGAATACATGGCTTGTTTCGTTAAAAATAGCGGGATTTACGGGGATTTTTAGGCAGGCTACCGTGCGGCCAGTTCCGCGCGTCGGCGGATGTAAATCATGTTCTGCGCAGGGGTGAATTTTTCACGATTAATTACGTTGCGATCGGAACGCAAGCTGGAATACCAGGCAAGATCACGGCCGCGATAGCGCCCCCGGAGTGCCACCGTGCGCGGCGATGAACATGGCGACGGCCGAGCGACAATAAGCTTCGATTTCGCTGTCATCCTCTGCTCTGGCCTCATCGAAGCGCGCGATCATCAGAAGGTCGGAGCCTTTGAAAAGCGCGGCAAACAAACGAGCGGACTGGTGAGGATCGGGCACGTTCAGAAGCGCCTTTGCGTGCAGCTGGCGCAAAAAAGCCTCGACCTGGGTGATGACATGAGCAGGGCCGGCTTCGTAATGGAGCTTGCTTAACGATGCCTGATTCTTCTTATCGGCCGTAACCATGGCTTCGACGCCGCGAACGTCCGATCTCAACAGCGTGCGAAGCAGTAATGACCCCACCGCCATCAGCTGCTCTTCGACCGAACCCTCAACGCCTTCCAGAAGGACCTGCGGTGCAAACGACTGACTGCAGCCGGCCACGATGGCCGCACTGAACAGTGCCTCTTTGTTATCGAAGTGCCGATAGATGCTGAGCTTGGATATCCTCGCTCGCTGGGCGATTTTGTCCAGGGTCGTGGCCTGAAATCCCAATTCCAAAAAGAGTTCGGATGCGGCGTCAACGATAGTTTGGCGAAGTGCCTCGTTGACAGGCCGGCCCCGCCGGGTCTGGCTGTTTTTATTGGTCACGAAATACAGTCCTTGACAGTATCATAATTACCAAATTAGGATACCACGCAGTTTCATAAATATGCAAGGTGCGCCAGCCCTGGCTCATCTTCCTCCATCCACAACACGGAGCCCATCACCATGAATGACGTCATTATCATCGGCGGCAGCTTTGCCGGTCTTGCCGCCGCCCTGCAGCTTGGCCGTGCCCGCCGCATGGTCACGGTCCTCGACACTGATCGGCCGCGCAATCGCTTTGCCGGCCTTTCACATGGTGTGCTCGGCCACGATCACAAGCCGCCGCTGGACATCCTGGTCGAGGCACGCCAGCAGCTGGCGCGCTATCCAACGATCGAGCTGGTCAATGCGCGGGCCGAAAGCGTATCCGGCACCATCGACGATTTCTGCGTCGTCACTGACGATAACGAAAGCCTGAGGGCGCGCCGCCTGATCCTGAGCTATGGCATCACTGACCAGGTGCCTGATATTCCTGGCTTTGCTGAATGCTGGGGGACGTCCATCATACCTTGCCCCTACTGCGACGGCTTTGAAGTCGCCGACCAGCATTGGGGCCTCATCTGGTCTGGCCCGCAGTCGCACAATCAGGTCAGGCTCTTCCATGACTGGACCGACAGGTTGACGGTCTTTACCGATGGTCACGACATCACACCCGATATCCGAACCGACCTCGTCCGCCGAAACAAAGCCGTCGTTGAAGGCAAGATCGTGGAAATTTTCGGTAATGAAGGCCATAAGTCCACCGTCCGACTCGATAACGGCCCCGCTGTCGCGGTCGATATCCTCTTCGCACATCCCCGTACCAGGCCATCCGCAAGTTTGCATAAGTCCCTGGGTCTCGCCACGGTTGATACGCCAACCGGCCTCGTACTCAAGACCAATGAGCGCCGCGAAACCAGCAAGCCAGGCATCTACGCCGCTGGCGACCTCGCCAACCCGGGAATGCCCTCGGTCACTACGGCAACATGGCAAGGCGCAATGGCGGGTATCTTCGCCCAGCAATCGATGCTCACTTGAGTGCAAACACATCGATCGCCCCAGTTCAATTTCATAACAGACAGGAGCCCCCCGTGGCCGCCATAAAACCATTCAAACCTTTAGACGAGAAGATCGGTAGCTGAATCAGCGAACTCCTGCGCCCCCTTCTTTTTTAAATGTCAAAAAAGCAGCGCAAGATAATTTATCTGGTTTAGTTTTAATAATATCTCTATGCAATTACATTTATTGCACCAGGGCTGATACATTTGCTCCCCGTCGGTGCAAGAACCCCGGAAAAAGCGGGCTAAATCCTTTTTTTAAATGGCACCATTCTTGCTTTATCTCTTTTTCACACAATGGAGAGGTAATAAATATGGAATCGGTATTAAGTCATTTTACGGCCAGTCATGACGAATATTATACTGATGAAACGGCTTCAACCTTTGACATATTGCAGACTCTCCCTGAACACATTCCGTCAAAAGAAAACCATATTGTCCCTGACGAAATAATTCAGAAATGGGTAAGCACGAAATATGACGCTTTATTACCGAGCCTGGGGGAATTCCTGTAGGAGGAGACCATGCGATATATACCTGGCAGGATCCCTGTGATACTAGCGGTCAGTAATCTGTTTTTTACCTGTGCCGTGTCTGTTGATCTGACTATTGCCACCCTGGTGGGCTATCAGCTGGCGCCGTCAGCTCAACTGGCGACGGTTCCATTTGCACTTATCACGGTCGCCGGCGCGTTCTCGAGTCTGTTTGCGGCCGGCATGATTGGTCGGGGAAACGAAAAACTCGCGTTTATTCTGGGTTCTTTTTGCGGTACCGCGGGCGGATTACTGTCTTTTCTCGCTGTGCTGAAGGGCAGTTTTTTACTTTTTTGTACCGGCTGCTTTCTCGTAGGTGTCTATCAGGCTTTCAGCCAGTACTATCGACTGGTTGCTGCCGATCACTGCCCACCGGAAGTGAAGGGGCAGTCAATCTCCCTGGTCATGATTGGCGGCGTTGTGGCCGCTATCCTGGGGCCGTTACTGACGATTGTTGCACGGGATATCCCCGGTCTCCCTCGCTTTGCCGGTGTTTATCTCGTTGTGGCGGGACTGGGGATTCTGTCTGCGCTTAACCTGGCTCTGTTCCTCGAACGTTCAAAAAGAGACGTCCCCTCCCCGGACACCCGGGCGATCCCGGGAGTATCGCCAACCAGTCGGGAATTAATGAAACGTCCGGATTATCGTACGGCCTGGTTTCACCTGGTTATTGGCTCCTTCGTTATGCTTTTTCTGATGACGGCGGCCCCGCTCTCCGTTACGCACCACCACTCGATGAATGATGGTGCACTGGTCATTCAGCTGCATCTGCTGGGGATGTATGTCCCTTCACTGTTTACCGGCCTCCTGATACGAAAACTGGGGCTCACCGTTCTGCTGTACGCGGGGATTGCGCTCAACATATCCGCTGTCGTGATAAACCTGACCGAGGAAACGATGCTGGCATACAGCTTAAGTCTGCTTCTGGTCGGGGTCGGATGGAACTTTATGTTTGTTGGCGGCTCGACGCTGCTCAGTCTGTCCTACCGTGATAATGAGCGAAAAAAAGCGCAGGGCCTGGCCGAAACCAGCCGCTTTGTTTTCTCTGCGATAGCCACATCAGGAGCGGGCGTGATGCTGGCCTTGCTGGGCTGGAAGCTGCTGGGTCTGATGATGATACCTGTTTTACTGGTATGTCTGGTTTCCACCTGGCAATACAGCCAGGCGATGAGGAAAGCAAGTGTTACCGCCTCACGTCCTGCAGAAGACGGTTCATGAATCCCGCTCAGTCCTGGTATTGTGAAAAGCCCCTTTCCGCAAGGAAGGGGGGCAGTTCAGAAAGACGGAGATATAAGGGGGTTCCGCTAACGGCCCGCATCCCCCCTCTCTTCAGAAGAAGCCAGGCAGGTGGTAAGCCGTTGCTTTATTTTACCTTTTCTATCGCCTTCGGCTGTTTTACAGACTTTTTGGGTGCCTGTGTCTTCAGCTTTTCAATATACGCGTTCACATTCCGGGCTCGCCGTACTGCTCTCGTCCCCACTGCAACGCAGTATTAATCAACCTCTCCAGCAGTTGTTGCGCCTGCTGCCCTTTCTCCGGAAGATAAGCAAAGCTCTCCTCATCCATATAGCAGCACTGGGCCATTTCTAGCTGAACAGCATGAATATGGTTGACGGGATCGCCATAGTGACGGGTGATATATCCGCCCTTAAAGCGGCCGTTGAGTATCCGGCTATACTGCGGGAACGCATCGCAGCTTGCCAGCAACGCCTGGCTGAGCTGCGTCGAACAGCTGGCGCCGTCCGCCGTACCAAAGTTCAGATCCGGCAGGCGCCCTTCAAACAAGCGCGGCACCACGGATTTGATCGAGTGCGCATCCCACAACAGCGCATAGCCAAATTTCTCACGCAGGCGTGCCAGTTCAGCGGCAAGCGCCTGGTGATAAGGCTGCCAGACCTGTTTTAGTATCGCGTCCTTCGCCGCCGCGTCAGGCGCACCGCCCGGCACGAACAGGGCTTCGCCGTCAAAAAAGATATCGGTAAACAGCCCGGTTGTCGCCGTGCTGTAAAGCGGTTTATCATCCGCCGGGCGATTGATATCCACCACATAGCGGGAATAGCGGGCGCATAACGTGCTGGCCCCCATGTCCGCGATGGTCTGATAGAGCAAGGGAATATGCCAGTCGGTATCTTCCAGACGCTTCGCCCTCGGCGTGAGCCCCTGGTCGACTTCGGGGGTTAATAACGTTCCCGGGTGGGGCATACTGACCAGAAGCGGCAGGTTCCCCTGCTGCAAATCAAACGCCTTAATCACAATAAACCTCCTTACCTTGATAAATCACCTGTTTCGAAAGGGAGCCTCCCAGCCAGTAGCTTAGCTCCGCCGGATGAGCGATATCCCACGCCACGAAGCTGGCCTCTTTTCCGGCTTCCAGAGAACCACAAACGGTATCCAGCCCCAGCGCCTTCGCGCCGTTAAGCGTCACGCCAGCCAACGCCTCTTCCGGCGTCATGCGGAATAGCGTACAGGCCATATTCATCATCAGACGCAGGGACAACACCGGCGAGGTGCCGGGATTTAAATCGCTGGCGAGGGCAATCGGCACCCGGTACTGACGCAGCAGATCCAGCGGCGGTAGCTGTTTCTCACGCAGGAAGTAATAGGCGCCCGGCAGCAGCACCGCCACCGTCCCATGGCGTGCCATTGCGGCGATATCTTCTTCGCACAAATATTCCAGATGATCCGCCGACAGCGCATGGTAGCGAGCGGCCAACGCCGCCCCATGCTGTAGCGTTAGCTGTTCAGCATGGAGCTTCACTGGCAGCCCCAGTTCCCGGGCCTTCTGAAAGACCCGCTCCACTTGCGAGGGCGAAAATGCCAGGTGTTCGCAGAACGCATCCACCGCATCCACCAGCCCTTCCTGATGCAGTTCCGGCAGCAGTCGTTCGCAAATATAGTCAATCCAGGCATCCGCCCACTCCTGATACTCGACGGGCACCGCATGGGCCGCCAGGCAGGTACTGCGCACGGTCAGCGGCAATATGTCGCCTAAACGGCGGATCGCCCGCAGCATTTTACGTTCGTTAGCCAGATCCAGGCCGTAGCCGGATTTGATCTCCAGCGCCGTTACGCCGTCCCGGCATAGCTCCCGGATACGCTGCCGCGCGCTCTCCAGCAACTGGCTTTCGCTGGCCTGTCGCGTGGCGTTGACTGTACTGGCGATCCCGCCGCCGCCAGCCGCGATCTCCGCATAGCTCGCCCCGTTGAGACGCATTTCAAATTCCCGGGCCCGGTCGCCGCCAAACACCGCGTGGCTATGACAATCCACCAGTCCCGGCGTGACCACCCTGCCCTGCAAATCCACCCGCTGCGCAACGGGCAAGTCCGGCAATTCTGCCCGGTTCCCGACCCATAACAGCACTGCGCCGTCGGTCAGCATCGCGCCATCGTCAAGCAACTGATAATGCCCTGCGGCCATGGTGGCGATCCGGCAGTGGTGCCAAAGGGTATACATGGCGCTCTCCTTTAACGACTGATGGCGGCGCCAGCCGCCGCTGCGGACTGCGCTTTGCGCAGGACATAGTAGAGCCCCGCCGGTAGCGCCAGCCCAATAAGCCAGGAGATATCGATACCGCCCAGCATCTTCACGAATGGGCCGGAATAGAATCCACTATCAATAAACGGCGTCTGTACCGCCACTCCAACGAGATAAACCCCGAGCCCCGTCACATTCCACGCCCGATATTTCCCGTTCGGATCGTTCAGCGCCTCCATGTCTATCGCCTGATGGTTGAAGAAATAGTAATCCACCAGGTTAATCGCGCTCCACGGTGTAAAGAAAGTCAACAGGAACAACAGGAAGGATTTAAAAGCCGACAGGAAAGAGTGTTGCCCGATAATCGCGATAGCGGTCGCCAGGGTAATAATCATCGCCAGCACCAGCAGACGTACCGACTGGCTTACGCGCACTCGCTGCTTCCCGCAGCTGTACACCGTCGCCAGGCACATCAGGCTGCCGTAGGCATTCAGGGTATTGATCGTCAGTTTACCAAACGCGATGCTCAGATATAACAGCGTGGCAATCGCGCCGGTGCCGCCCAGGCCGACGATATAGTCCACCTCATGACCGACCAGTTTTCCCTGCGAGAGAGCGGCAGCCAGCACCCCGACGGTCATGGCGATTTGCGCGCCAATCACCGAACCGCTCCCGACGGCGAAAAAGACCTTCCCGGGAGAGGTGCTGCGCGGTAGATAGCGGGAATAATCGGCAACATAGGGGCCAAAGGTGATCTGCCAGGAAGCCGCAAGGCCGGTGGCGGTTAAAAACGTACTCCAGCTAAAGGGTCGGATACTCAGCAGGTCGCCAATAGCCGGAAAGGAACTGATTTTCCACAGCAGGTAGATAAACGCGATAATCCCCACCAAGCTCGCCAGCTTACCCAACAGGTGGATCAAACGATAGCCGACATAGGCGATAACCAGCGTGGCGGCAGCAAAAAGCAGAATGCCGCTGGTTTCCGTAGTATGGAAAACCGCTGAGATCGCCTGGCCGGACAGCACCGCCCCGGTGGCGATAAAGCCAAGGTACATCAGGCAGACCAGCAGAATCGGCAGGCAGGCGCCGTAGACGCCGAACTGTACCCGGCTGCTGATCATCTGTGGTATCCCCAGCTGCGGCCCTTGCGCGGCATGTAATGCCATCACAATCCCACCGGCAATCTGCCCCAGCATAAGACCGGCCAGCGACCAGAAAACATCCCCGCCGAATACAATAGTTAATGCGCCAGTGACCATGGCGGTGATTTGCAGGTTAGCCCCCAGCCACAGGGTGAACTGGCTAAAAATGCTACCGTGGCGTTCACCGTCAGGGATGGGTTCAATAGAACGTGTTTCGATGTATGTTGTGTTGTTATTATTCATGGCAGCACTCCGGTGAGGCGAAGGGGATACATTGCCCCCTTCGCCGGAGAAATTAGTCCGCAATCATTGGCAAGTTGAGTCCTTGCTCTCTGGCGCATTCAATCGCGATGTCATAACCCGCATCCGCATGGCGCATCACACCGGTGGCCGGGTCGTTGCTCAGCACCCGGGCGATGCGCTCCGCCGCTTCATCGCTGCCGTCGCATACAATGACGACGCCGGAGTGCTGGGAGAAGCCCATCCCTACGCCGCCGCCATGGTGCAGGGAAACCCAGGTCGCTCCACTGGCGGTATTCAGCAGCGCGTTCAGCAACGGCCAGTCGGAGACCGCGTCGGAGCCGTCCTGCATTGCTTCCGTTTCGCGGTTAGGGCTGGCAACGGAGCCGGAGTCAAGATGATCGCGGCCGATCACGATCGGTGCCGACAGCTCGCCGCTGCGGACCATTTCGTTAAACGCCAGGCCCAGCCGGGCGCGCTGTCCCAGGCCGACCCAGCAGATCCGGGCCGGCAGCCCCTGGAAGCTGATGCGTTCTCTGGCCATATCCAGCCAGTGGTGGAGGTGTTCGTCATCGGGTATCAGCGCTTTAACTTTCGCGTCGGTGCGGTAGATATCCTGCGGATCGCCGGAAAGCGCCGCCCAGCGGAATGGGCCAATCCCCCGGCAGAACAGCGGACGAATATAGGCGGGAACAAAGCCTGGGAAGTCAAAAGCGTTTTCCACCCCCATCTCTTTCGCCATCTGGCGGATGTTGTTGCCGTAATCGAAGGTGGGAATGCCCTGCTGCCTGAAGGCGAGCATGGCTTTAACGTGTTCGGCCATTGAGGATTTCGCCGCGTTGATCGTCTCCACCGGGTGGGACTGCGCGCGAGCGCGGTAGTCTTCCCAGCTCATGCCCAGCGGCAGATAACCGTTGAGGGGATCGTGTGCGCTGGTCTGGTCGGTCACCATATCCGGGCGCACGCCGCGTCTTACCAGCTCCGGTAAAATTTCCGCCGCGTTGCCATGCAGCGCGATGGATACCGCTTCTCCTTTTGCGGTATAGCGGGCGATGCGGGCCAGGGCGTCATCCAGGTCGCTCGCCTGCTCATCGACATAGCCGGTACGCAGACGGAAGTCGATACGCGACTGCTGGCATTCAATATTCAGCGAACAGGCTCCCGCCAGGGTTGCGGCCAGCGGCTGAGCGCCGCCCATGCCCCCCAGACCCGCAGTCAGCACCCAGCGTCCGCGCAGGCTACCGTTATAGTGCTGGCGCCCGGCTTCCACAAACGTTTCGTAAGTGCCCTGAACAATGCCCTGGCTGCCGATGTAGATCCATGAGCCGGCCGTCATTTGCCCGTACATCGCCAGACCTTGTGCATCAAGCTCGTTGAAGTGCTCCCAGTTTGCCCAGTGCGGTACGAGGTTGGAGTTGGCGATCAGCACCCGCGGGGCGTTGTCGTGGGTTTTGAAAACCCCCACCGGTTTACCGGACTGGATCAACAGCGTTTCATCATCATTGAGCTGCTTCAGGGTCTCAACGATCTTGTCGTAGCATTCCCAGTTGCGGGCCGCCCGGCCAATACCGCCGTACACCACCAGCTCTTTTGGATTTTCGGCGACATCAGGATCCAGGTTGTTCATCAGCATGCGCAGCGGCGCCTCTGTGAACCAACTTTTTGCGTTCAGCTTAGTGCCTCGCGGGGCTCTGATTTCAACATCGCGAAAACGGGTTGCTTGTTTACTCATGCGCTTTACCTTCTTATCCGTTACCTGTCATATGTTAATTAATTGTTAGTTTTGTTATTTGCATTTTAATTGTATATACATGATAAGCATATTGGATGCCAGGTTAGAAATTAATTTATAAAACCAATAAAATTCAACAAATTAACATAAAAACAGAAGGACATACTGCGCTATACACTCGTGAACACACCGTGATGATGGGCCATTTTGGTGCAAAAATACAGCTCTTCGCCTTATTTTTGTGCACTAAAACATCACAAAAAGATAACACTAGTGCATTTTCTATCTCGTCATGACTTCTTATCTCGCCATAGACGGCAGTGCCAGATAACGCAAATACACTATAATTAATTGTTTTAAAATAACAAAATAACCATTTCATTGCATATCCCTCTGGCAGTGGCACAAGTTTTGCTAGTTGTACATACAAGATTATACATAGCAGCATTTTGTCGCGTGACTCCCCTGTATTCGGGAACACCACACACAACAATCAGAGGCGTGAAGATGATTACCTTCCAGAATGTGACTAAGCACTACGACAACGGTTCGGTCGTAGTAGATGGCCTTAGCCTGGTAGCGCCGGGGGGCAAAATTACGGTATTTGTCGGCCCTTCGGGCTGTGGAAAAACCACCTCATTGCGGATGATTAACCGGTTAGTGGAACCGTCATCGGGCCGGATCCTGCTTAACGGCGAAGCCACCGAGCAAATGGATATCGTGCAACTGCGCCGCCGTATTGGCTATGTCATTCAAAATGCAGGTTTATTCCCCCATAAAAACATTATCGACAACATTGCCACCACCGCGATTCTCAACGGCGCCGCCAAAAGTAAAGCCAGAGCCAGAGCCGGGGAATTACTGGAAGTCGTCGGTCTGGATCCGCAAATCGCCAAACGCTTCCCCTGGCAGCTTTCCGGAGGCCAGCAGCAGCGCGTGGGCGTTGCCCGCGCCCTGGCGGCAGACCCGGAGTTTATGTTGATGGACGAACCGTTCAGCGCGGTCGACCCGGTAGTCCGCGAACAGCTGCAGGAAGAGTTTTTGCGTATTCAGAAAGAGGTGAGCAAAACCATCATTATGGTCACTCACGATATTGATGAAGCCATGAAGCTCGGCGACCTGGTCGCGGTACTTAAACCTGGCGGCAAGCTGGCGCAGATGGCCTCCCCAGGCGAACTGCTCAATACGCCGCAAAACGCCTTTGTGGCGGACTTTATCGGCAAAGACAGAGGCTATCGCAAACTGAGTTTCCACGCCGCCGACACAGAAACCGGGTTACGCGACGAGCCCTATGCCGAGCTGGATTGTTCCTTCGAGCAGGCCAAAGAGATGGCCATCGACCGCTGGCTGCTGGTTACCCAAAACGGCAAAGCGTTTGGCTGGTTCGACACCCACCAGCCGGCAACAGCGATTACCCACGACAACATCAATCTGGGGGCGACGTTCCACCAGCAGGGGAGCCCGTTGCGGCATTTGCTGGACGCTGCGCTGAGCTCGCCCAACCACCGGGCCGTGATCGTCGATGAACGGCAAATCCCGCAGGGGACCATCCACCTCGATCAAGTACTCGACATGTGTAAATCCACGCGCCAGGAGGGAGCATGAGATTCGATTGGCTATGGGCGCAGAGCGATAAAATCTTCAACCTGTTTCTCTGGCACAGCTATCTCGCAATTGTGCCGGTAGTGATAGGGTTAATTCTGGCGATCCCTGTAGGCTGGGGCATTCACCACCTGCCATCGGTCAAGTCGGCGATCGTTAACCTGTTTGGCCTACTCTATACCATTCCCTCCCTGGCGCTGTTTGTGCTGCTGCCTCCGCTGCTCCACACGCAGATTCTGGACCCCATTAATGTTGTGGTCGCCCTGACCATCTACAGCTTTGCGCTACTGGTTCGCACCGTCTGCGACGGGCTGGACTCCGTATCGGCCGATACCCGTCAGTCCGCGGCAGCGCTCGGGTATAAACCCGCTCAGCAGTTTTTCCAGATCGACCTGCCGCTGGCCGTGCCGGTGATTGGTTCCGGCCTGCGCGTTGCCGTGGTGTCTAACGTCAGTATCGTTTCCGTCGCGGCATTAATTGGCGCACCGCAGCTCGGCTCGCTGTTTACCCTGGGCTTCCAGCTGCAATTTCTGACGCCCATCATCGCCGGGATCGCGCTCAGCATCATTCTGGCGCTGCTGCTGGATATGCTGGTGGTTTACGCCACTCGTCAACTCAGCCGCTGGCAACCTCAGAGAGGATAATTATGCTTACCTGGTTTATGGATCCCATCCACTGGTTTGGTGAGGGCGGCATTTTCCCCCTTCTGGCGCAGCACATCAGCTATAGCGCTGTCGCTCTGGCGATCGCCTTTATCATCGCGTTTCCCGTCGGCTGCTACACCGGCCATACCGGCAAAGGGGAAGGCCTGCTCATCGGTACCACCAACGCCCTGCGCTCCCTGCCCTCATTTGGGCTGATTATTCTGCTGGTGATTTTACTTTCCGGCGAGTTTGAGTCCGATATGGCCTTTATTCTGCCCTGTATTCTGGTGCTGGTGGCGCTGGCGCTCCCGCCGATTGCGCTGGGTGTGCATGCGGGTATTCGCGCGCTCGATCCCTATGTCCTTGATGCCGCTCGCGGCATGGGGATGACGCGGCTGCAGATCCTGCTACAGGTGGAGTTGCCCTGCGCGCTTCCGCTGATCCTCTCCGGCGTGCGCAGCGCCACGTTGCAGATTATTTCCACCGCCACCATCGCAGCCTATGTCTCGCTGGGGGGATTCGGACGTCTGATTATTGACGGACGCGCGGCGAACGATTTCAGCCAGATGATCGCCGGCGCCATGCTGGTGGCGCTACTGGCTTTACTGATCGACTGCTTGTTCTCTTTCTCGCAAAAAATAGTCGTTTCACCCGGTATTACCCGGCGTATTAAAAACCCATAACCTCATTCCACTGCTCAAAAGGATACCTCAATGAATATGAAAAAAAGTATTTTGACGCTGTGTTCAGCGCTGCTGCTGTCGGCGACCTCATCGGCCTGGGCCGCGCCGAAAGTCATTGTCGGTTCTGCAGACTTCCCGGAAAGCCAACTGCTGGGCACCATTTATGCGGGTGCGTTAGAAGCGCAAAATATCCCGGTGGAGAAAAAGCTGAACATCGGCAGCCGCGAAGTGTATATCCCGGCGCTGCTGGACGGTTCCATCACGCTGATCCCGGAATACAGCGGCGCGCTGTTGAGCTATCTGGATGCGAAAAATGCGGCACACGGTAGTGAGGATGTCGCCAGAGAGCTGGCCGCTAAGCTGCCGGAGAAAGTTAAAATGCTGCAGATCTCCCAGGCTCAGGATATCGACGTTCTGGCCGTGACGCAGAAAACCGCCGATAAATATAAACTGAAAACCATCGCCGATTTACAGCCTGTTGCCAGCCAACTGGTGCTGGGCGGCCCGGCGGAATGGAAAACCCGCCATGAGGGGCTCTCCGGCCTGCGCGACGTGTACGGGCTGAACTTTAAGAGTTTTAAAGTGCTGGACGTCGGCGGGCCGCTGACGCTCAGCGCCATGAAAAATAACCAGGTCCAGGTCGCCGATCTGCTTTCAACCTCGCCAGCAATCAAAAAAGATCGCCTTGTCGTGCTGGAAGACACAAAACATCTGTTCGCGGCGCAAAATATTGTGCCAATCGTCGCCAGTGAAGCGCTGAATGACGCCGTGACCACCACGCTGAATAAAGTCTCTGCTCAGCTAACGACTGAAGATCTGATCGACATGAACGAGCAAATTGCCGAATTTGTCAGCATCGACGATATCGCGCATCAGTGGCTGGTAAAACATGGATTTAGCCAATAAGGTCGCAGACATGACAACTCCTCTGAACGGCAGCATTACCCTCGGGCAGGCACCGGGTACTGTGGATGAGATAGTGCGGATTGCCGACGGCGCGCCGATCGCGCTGGAGAAGGCCGCGCTGGATAATATGGCGCGGGTCAGCAGCCGTATTCAGCGCGCCATTGAACAAGGCCAGGTAATCTACGGGCTGACGACCGGCGTCGGCGATCTGGTCACCACCCGGCTTTCCCCGGACAGGATGACGGATACTCAGCTGAATATGCTGCGCAGCCACGCCTGCGGAGTCGGTCCGGACCTGACGGTGCGTGAAGTGCGGGCCATGATGGCGGTGACGTTAAAATCCCTGCTGCAGGGATACAGCGGCGTTACCCCGGCGCTGGCGCAGCGTATCGCCGATATGTTGAACCGTCAGGTCACGCCGTGGTCACCCGCCGGCGGCTCCGTCGGTTACCTGATTGCCACCGCCCATATCGGCCTTGCGGTCTTCGGCGAGGGCAAATGCTGGTATCAGGGAGAACTGCTGCCGGCGCAACAGGCGCTGACGCGGGCGGGTATCCCGCCCTATGTTCCCGGCCCCAGAGAGGGTCACGCGTTGGTCGGCGGCACCTATGAGATCACCGCGCTGGGCTGCCTGGCCGTGGCGGATTTCCAGCGTCTGCTCCCCGTCGCCGATATGGCGGGCGGGGTGTGCCTCGAGGCCCTGCGGGGCAATACGCGCGGCTACGATGCCCGCCTGCACGCCCTGCGCCCTCATCCCGGACAGCAGGAAACCGCGCAAAACCTGCGCCGCCTGCTGAAAGGCAGCGAGATCCTGGCGCGTTATCGCGACCACCGGGTTCAGGACGCGCTTAGTTTACGCTGTATCCCCCAGATCCACGGCGCGGTGCGCGACCAGCTGGCCCACTGTCGACAGATTATGACCATCGAACTCAATTCGATGACCGATAACCCGCTGTTTCTGGTAGAAGAAGACAGGCTTATCGTGATGCCAGGGGGCAACGGTCACGGTGCGCCAACGGCGCTGGCGCTGGATGCGCTGGCCGTTGCGATTGCCCAGTTGAGCACCGCTTCCCAGGCCCGTTGCGACCGAATAACCAATACGCATCTCAGCGGGCTGCCGGCCTTTCTTATCTCGCCGGATTCGGGGTACTCCGGGATGATGATCCCACCCTACGTCGCCGCTGCGCTGGCGGGCGATAACCGCAGTCTGGCCGGCCCGGCCAGTATCCACACGGTATCCACCTGCGCCGGTCAGGAAGATCATGTCAGCATGGGGGTTGCAGCCGCACGTAAAGCGCTTAAGGCGGTAGAAAACGCCGTGGACATCGTCGCCATCGAACTGCTGTGCGCCTGTCAGGCGCTGGAGTTCCATCGCCCGCTGCGTGCCGCCGTGGGCAGCGAGGCGACGCTGGAGAGAGTGCGTCAGGCGGTGCCGTTCCGGGATAAAGATACGCTGCTCTACCCCGATATACATGCGCTACGCGCCCTGATTCATCAGGGCGAACTCAGCGCGATGCTGCAGGCATTGTGCGAAGAGGAGTGACAACAGGCGCCGCAGAAGGAGCCTGCGGCGTGATTAAAGGGGAATCAGCGTGATGCGGGCCAGACGCGCGCCCGGAGAGTCCTGGATAACCAGCGCCACCGCTTCATCCACCAGCAGGCTGTCGTAATGTTCCAGTAAATAGCGTTGGTCGCCGACGCTCACCCGCAACGCGGGCCCGGCATTAAACAATATCCGCAGTCCGCCCTGATGCGACCACGTTCCTGCCCCACACCAGCTCACCGTCGCCCGCAGAGCGGCTTCCCGGTAAATCACATTAAAATCCAGCAGCGGGCCGCCGACAATCTCACAGGATACGCCGCTCGCGCCGTTAAACCCCAGCGCCTGGAAAGGCGTAATCAATGCGCTGCGCTGCCCATCGATTGTCAGGTACATCCCGCCGCCTTCCAGCACGCTGATATTGCGCAGGTAGCCGGGAAATGCGGAGAACGGACCAGGCTGGCGAATGGTCGCCAGGGAAATACGCCAGTCATATTCCCCCGCTTCCGGATAGCGGGCCACTTCGCGCGTCATGCCCTGGCCGTTTTTCCAGGGCATTTCCGTATACAACCCGGCAGGGAGCAGACGGATCATTTACGCATACTCCCTTCCAGGCGGTAACGCGGACCGGGATAGACCAGGCGCACGCTGGTGACGATTTTCTTCTCCTGACGGCCGGTCCACGTCCGACGATTGACCAGCAGACAAGGCGTATGTTCATCGATTTCCAGGTAAACACACTCGGCCCGCGTAACGTTGACCGCTTCAATAACGTGTTCGCCTTCAACAATCGGCGCAATTGAGGAGAGATAGGCGTTCGGCGTGATACGTGTAAAATCCTGCTGCAGGTAGTCCGGCACAACCTGCATATTCACCAGTCGGTCTTCCAGCATAACCGGTACGCCATTTTCATAATGGCAAATCAGCGAATGGTACAGACCGCAACCCTGCTGCATGCCAAAGCTGAACGCCTGCTGGGCATCGGCTTCGATTTCCGTCAGTCTGAAGACTCTGGCGTGGTGGCGGTGGCCACGGCTGGCGATTTCGTCAGCGATATTGTTAATGTCCAGCAGCGCCGACTGGCCGCGAATTTCGGCGACAAAAGTACCGACCCCCTGCATCCGCACCAGCAAGCCCTCCGCGGTCAGCTCTCGCAACGCGCGGTTAATCGTCATTCTGCTATAGCCAAACAGCGTGACCAGCTCGCTTTCAGAAGGAACACGGTAATTCGCGGGCCATGCCCCGCTGTGGATCTTGGTTTTGATCATGGCCTTTACCCTTTCATAAAAGGGGGCGGGATGTTCAAGTAACTCATCCATGGAATCCGAATTTGACAGGTCGTTACGCGCCATTAACCATTCCTCATATGCTGACGTTGTCAGTTTACTCTATGACCTGTTAGATGTATATATATGTACATGTATATACATTAGCACTGATAATAAGGTGGTAAAATGGCAGTCTGGTTGGCAGAAAAAGCGCTGTTGCCTGATGGCTGGGCAAATAATGTCGGCATAACCGTGTCCGAAGAAGGCATCATAACCGCGCTGGAAAAGAACGCAGCGCCGAATCCGCAGGCGACGCGCATCAAAGGGGTCGTCGTGCCGGGTATGCCGAACCTGCACTCCCATGCCTTCCAGCGGGCGATGGCCGGGTTAACGGAGGTGGCGGGAAACCCGTCGGATAGCTTCTGGACCTGGCGGGATCTGATGTACAGGCTGGTAGATAAAATTACGCCAGAACAGCTGGAAACCATCGCCAGCTATCTGTACATCGAAATGCTCAAAGCCGGGTACACCTCGGTCGCCGAATTCCACTATCTGCATCACAGCAGCAGCGGCGCGCCTTATGAAGAGCGGACGGAATTAGCGCTGCGTATCGCCAGCGCGGCGAAACATACCGGCATCGGCCTGACGCTGCTGCCCGTCCTGTACAGTTACGCCGGGTTTGGCGCGCAGCCGCCCTCCGTTGGACAGCGCCGCTTTATCAACGATAGCGACAGCTACCTGACAATGTACGAGTCGCTCACATCGCGGCTGGCCGGCGAGCCAATGCAGCGTACCGGTCTGTGCTTCCACTCATTACGGGCCGTTACGCCGGAGCAGATTGGCGCCATTCTGGCCTGCCATCCTGGCCAGCAGCCGATTCATATTCATATTGCTGAACAGCAAAAAGAGGTGGATGACTGCCTGGCCTGGTCCGGCGAGCGCCCGGTGGAGTGGCTGTACAACCATCTCCCCGTGGATTCGCGCTGGTGCCTGATCCACGCCACTCATCTGACGCCTCAGGAAACGATGAAGATCGCCACATCCGGTGCGGTGGCCGGCCTGTGCCTGACTACCGAAGCCAATCTCGGCGATGGCCTATTCCCTGGCCCACAATATCTGGAGCATAACGGCGTCTGGGGAATTGGTTCCGACAGCCACATTAGCGTCAGCGTCAGCGAGGATTTACGCTGGTTCGAATACGGGCAACGCCTGATAGCCCAGCGCCGCAACCGGCTCATCGTCCCAGGCGAGCCTCACGTCGGCAACGTTCTGTATCAAGGGGCGCTACGAGGCGGCGCCAGAGCGCTGGGCCAAAACATTGGCCAGCTAAGCGTAGGATATCGGGCCGATCTGGTCGTATTGGATAGCCAGAATCCCTTTATCGCCAGCGCAGAAGACCAGATGCTGCTCAACCGCTGGATCTTCGCCTGCTCATCTAATCCCATTACCGCGGTGATGACTGGCGGACGCTGGGTGATTGAGGATGGGCATCACCATAAAGAAGAATCTGTCTCACTGGCATTTATTCAGGTGATGAAAGATCTTGCAGCCTGATATCGAAAAAAGCGGTTCACCGACGGTGAACCGCTTTGTTTTCGGAGGTATTCAAAGTAAAAGCCTCAGGCGATTCACTGAATCCAATAAGCCAGCCCCGCGGCGAAGAGCATTGAAAGCAGGACCGATGCCAGGCCAGGCAGCAGAAAAGGGTGATCGATAATATGTCGGCCCAGTCTGGTGGAGCCGGTATCATCCAGCTCTACCGCCGCCAGCAGCGTCGGATAGTTTGGCAGAATAAAAAGAGAAGCCGTTGCCGGGAAGCAGGCAACCAAAATAGCCGGGGCAACGCCCATACTCAGCGCGGCGGGGAATAAAATTTTTGTGGAGGCCGCCTGAGAATACAAGAAGCATGAGGCCGCCATAATAATAATGGCCAGCATCATGGGCGAATCCAGCAAGTGTGACGAGACCGCGCTTTGCAACCACTGTTGATTACTGTCCATAAAGGTTGAACCCAGCCAGGCGACGCCGAGAATACAGATGCAGGAGGTCATCCCGGTTTTAAACACCGAGCCGGACGGGACCTTGTGTACGTTAACCCGGCAGCACACCACAATCAGCAGCGCAACGCCCATCATCACCCCTACCCGCGCCTGTCCGCTGCTCATGACCGGATGGGCAATCAGCCCGAGTTTCGGACTGGTGACAATCGCATAAACCAGCACCACAACCAGCCCGACGATAAAAATCAGCACCGAACGACCGGCGCAGGGCGGGATCGCCCGCGCAGTCCTTGCCTGCACCTGAACCGGATTGTCATTGAGCCGATCCTGCTGGCGGATCCTGTCCCAGCACAGGTAAAAAACGGAGGTGACCAGCAGCGCCAGAAAGGTGGACGGGATTGATACCGCAATAAGCTCAATATAGCCCCAGCCAGAATGACCCTTTTCCAGAATCCCCGAGAAGAAAATCACCGCCGCAGAAATGGGCGACGCCACAATGCCCAGCAAAGAGGCGCCGACCGAAAGAGCAAGCGCCCGGGTGGGTTTTATATTGTTCTCTTTCGCCACGCCGACAATAACCGGCATACAGGCAAAAGAGACCTGCCCGGTGCTGGCCATCATGGTTAATAGCCAGGTGGAAAGCGGCGCGGTGATGACTAACAATCGCGGATAGCGGCGCAGCAGGCGCTCGGTGAGGTCAACAAGGTATTCAATACCGCCGGCCTCCTGCATGGCGGCAATCGCCACGATCACCACCATGATAAATACGATAACCAGCATCGGCATATCACCCGGCGTGGCGCCGAGCGCGCTGAGGACAATCACGCCGGCGCCGCCGGCAAACCCCACGCCGATCCCCCCGACCCGCATGCCGATGTACAGAAACAGCAGCACCACCAGAAACTGAACCAATATCATACATTGCCTCCACGGCTCCCTGTCCGGCATTAACCCTTTACATGATTAAATGGCCTGCAAGTCCTGGCCGCCGGGCAAACACGCTCTCACCCTGTTTTTGGATACAAAACGATAACTTATCGCGCTACCGCGGCATCGCTGCGCACGCTATTTATCAGGCATCCGATCTGCTCAATCTCGACTTCCACCCTGTCCCCGGGCTGCATAAAGAGCGGCGGGGTACGTTTTTTTCCGATGCCTCCGGGCGTGCCGGTCAGAATGACATCTCCCGGAGAGAGCGCGCTGAAGGTGCTGATATACGCAATGAGTTCGGCAATTGAATACAACATGCTGCCCGTATTATCCTGCTGCACCGTCTGGCCATTCAGTCGGGTAGTAATATTCAGATTTTGCGGGTCGGGGATAGCGTCCGCGGTCACCAGCCAGGGGCCGAAGCCGCCCGTCGCTGGCCAGTTTTTGCCGCCGGTAAAGCAGGCATGCTGCCAGTCGCGCACGGAGCCATCCATATAGCAGCTGTAGCCGGCAACATAATGCAGCGCCTCCTGCTCTGGTATATTGCGTCCTCCACGGCCCATCACCAGCGCCATTTCGCCTTCATAGTCAAACTCATTGCTGCGTTCCGGCTTGAGGAGCGCTGCCAGATGCCCGGTCTGTGAATCCGCAAAGCGGATGAATAGCACTGGGTTAGAGGGCTTCTCGTCACCAGCAGCGTTTTTATCGCGATAATTCACGCCAGCGCAGATAATTTTTTTCGGTTCAGTAATGACCGGCAGGAAAGCGATCTCGTCGAAAGAATAGTTCGCCTGTTTCGCAGACGGCGGCAGAGTATCAACAAGATGAAGATGCGGTATAAATTCCAGCAGGCTGCCATATTGAGGAAACCGCGCCTGCAGATCGATGACGCCGTCAGCGGTCGCCAGGCCATATTTGTTTTTATCATTAACGCGAAAGCTTAATAGTTTCATAAATCACCCAGCAATATACAGAGGTGAAAGCCCCGACGTTATGATGAAGAGCAGCAAAAAATACCGGGGCGAAGTAACCGATGATCCGCAATACAGTAAGCGATATCTCTGCATTGCGGATTAACAACAGACGCAGAATAAATTAACCGACGCGGCCCAGCTCAGCGGCGCGCATGGCGTCGTGGATCTCTTTTTCAGCGCCATTTTCGAGCGGCAGCAGCGGAGAGCGAACGGTGGCATGTTCAAGGATCCCGCGCGCAACCAGAGCATGTTTAAGGGCCACGGTACCTTCCATGTGCGAACCGCGGTGGTAGACGCTTTTGGTCACCGGCAGCAGTCGGTCGTGCAGCTCACGCGCTTTAACGTAATCGCCCGCTTTACCCGCCTTAATCATTTCAATTAACGGCTCAGGCGCGATATTGCCGTAGCCGACCAGGAAGCCATCCACATCAAAGGCGGTATGCAGCAGATATTCATCGTGGCAGCTTAAGATTTGCAGATCCGGACGCTCGCGGCGAATAACCGGAATTTCGGTATCCCAGCGGCGCATATTACGTACGCCATTCTTCATGGCAAATACGCCCGGCTGCGCGGAGATATCCAGCAGCGTTTTCAGGTTGTAGGTAGCTTTAGTGACATCCGGATACTGGAAAAGAATCAGCGGCAGGCCGCTTTCTTCGTACACCACGCGGTAGCGATCCTGAGGCGCGCCATCCTGATAGCCAAAGCGCAGCCAGCCGTGGGAAGGATAGAGCAAACCGGCGGATGCGCCGGCGGCAACGGCGCGCTTCGCCTCCAGCGCAGCCACTTCCGTCCCTTCCCCGGTGATACCGGCAATAATCGGAAGCTTATCATCCACGGACTTCACAAACGCGCGGATCACATTCGCCTGCTCTTCCTGGGTTAGAAAAGTCCCCTCCCCTGCGTGTCCCAGCACCACCAGACCTTTCACCCCGTCGATGCTGCCCAGCCAGCTGCCGAGGCGCTGAATGGCATCATAGTCTACGCGTCCATCGCGAGTGAAGGGTGTAACCGGAGCCGGAGTCAAACCTCTCAGATCGATGTTAATCATAAATATCCCCTTGATGAGTAAGCATTTGTTTACGGTTAAGCGATTCTTTGAAACGGAAGTGAAATCGTTTCTGCAATCGTTTTCACGACATTGACATTGAACCTCAAAAATAAAACCGTCAACGCCATGTTGGTTAAAAATGCAACGCAGATCACAAACTAAACCGCGATCTGCATCCGGGATGAGATCCGTTATACAAAATTCAACCCTCCCCGCTTTCTCCTGGAAAGTCGGGGGAGGATCGCAGGGGGATTATTTACGTGGAGACGCGGTAGACTTACGGGGAATAAGGGAAGGCGTGGTAATCCGAATATTATTATTTATCTCTGGATTCAATAACATATCAACCGCATTGCTGGCGATATGCTCCAGCGGCGTTCTGACCGAGGTCAGCGCCACGGGCAGTCTGCTCACCAGGGGAATATCATTGTAGCCGACCAGGGAGAGATCTTCGCCAATCACCAGCCCCTGCTGGTGCGCGGCCGCGAGGACGCCGATCGCCAGCTCGTCATTGACGGCAAATAGCGCGCTCGGGCGATGAGGCTGGCTGAGAATTTTCATTCCCTGCTGCTCCCCCGAGGCGATATTAAAATCTGAATGACAGCACCATTCCGCTTCGATCCTGAGCCCGGCTTCCTGCATTGCCCGCTCAAAGCCCTTACGCCGGTTGCGCGCGTTGGAGGCAAAATCAGGGCCGCCAATCAGGCCAATATCGCGGTGGCCTAAATCAATCAGGTGTCGGGTAGCCAGATAGCCGCCAAGCTCATCGTCCCCGACCGATGAGGGGCTAAAACCGTCGGTACGCAGCGCCAGAACGTGGGGCACATCCCGTTCACGCAGGGTTTGCGGCAAAGGATCGTCCAGCCGGCAGGTGGACATGATCAACCCATCCACGCGACGATCCAGCAGCGATTCCACGGCGTTTTTCTCCTGATCCTTGCTATCACCGCAGGTCGCAACGATCGCGAAATAGCCTCGCCTGGCCGCCGCCCTGGCTATCTCTTCGAAAAGCATCGCCGTAACGGCATCGGTCAGCCTCGGCACCAGGACGCCAAGCGTTCCGGTATCGCCCCGGCGCAGGCTGGAAGCAACATAGTCCCGACGGTAGCCCAGCTCACGGGCCACCTGGCGAATTTTCTCTGCCGAGGCGCTGCGCGAGGTGGGTAACCGTTCATCGAGTACGCGCGAAACGGTCGAGACGCTCACGCCCGCAGCGCGAGCAACATCCCGCATTGTCGCCAGCTTTTTTTCCGGCAAATCGTTCAGTTCACTTTCTTGATCCATCTGCTGCTCCAACTCATCAATGCGGGTAAAAATCCGTGTTGCCCGTTCAACGGATACCATCGTGCAAACCGTGGGGTTAAAGGATCTTACGTCAAACCTCGCCCGGACAAAAGGAATGGTGCTTCACTTTGCCGGGTTCATTCGGCTGGTCGTTAATTCACATTTCTTATCCATTTTGCTTTGCATTCTCCGCTTCGCCTTTTTGCGCGTGAGTTTTTTCAGATTGTGAACTGCTCGACATTTATACAACAGGCGTAATTGACTTAGCGGCGAATCCAGCAAAGGATTAGCTGCAAGTGAAATCGATTGCAGTAACGTTATCATAAACACATCAGGACAGCATTATATGCAGCACGTCGATGAATAAGGGTTCGTTGCCCTGTGGTTATTCAGAACCTTACGTGTATGCCCCAGACAACGTTTAACAGGGTAATACTATGTCAACTCAGGCCATTGCTTCAGATTACGCCGTTGCCAGCGGAACGGCGTCCACGCCAGACGCGCTGCTGGCAAGGCTGGAACGCCTCCCCATCACCCGACGGCTGAAAGCGATCCGCGTTATCGTCGGCTTATCGACGTTTTTCGATGCCTATACCATTATTGCTATCGCTTTTGCGCTCCCCCAGCTTACTCAGGAGTGGGGTCTCACGCCGACGTTTGTCGGTCTTATTATTGCGGCCAGCTACGTGGGCCAGCTGTGCGGCGCCCTGTTTTTCGGCTCGCTGGCGGAAAAAATAGGCCGTATCGGCGTATTGCGTATCACCATCATCATGTTCGTACTCATGGATGCGGCCTGCCTTTTTGCCTGGAACGGCTGGTCAATTCTTGTTATTCGCTTTTTACAGGGGGTGGGTATCGGTGCGGAAGTCCCCGTTGCCAGCGCCTATATCAATGAATTTGTCGGTGCCAAAAAGCGCGGGCGTTTCTTTTTGTTGTATGAAGTGATTTTCCCTATCGGCATGATGTTTGCCGGATTGGTGGGGTATTTTCTGGTGCCCATCTATGGCTGGAAGGTCATGTTTTTAATTGGCTTAGTCCCCTCCGCGCTGACCGTTCCCCTGCGCTGGCTCATGCCGGAATCACCGCGCTGGTTGACCGCAAAAGGCCGACTGAAAGAAGCGGAGAACGTTGTATCGACGCTGGAATCAGAAGTCATCAGGCGCGGAATGACGTTGCCCGAACCGGAAATAAAAGCACCCACGGCGCTAAAAGCGGCTCCGGAAGGGGTTAAGGCCCTCTTTGGCGGTATCTATAAATCCCGCACCTTTATGCTCTGGGGACTGTGGCTGACGGTTTATAGCGTCAACAACGGAATGATCACCTGGTTTCCAACCCTCTACAAAACCTGGTTTAACCTCTCCCTCGATACCAGTCTGGCCTACGGCTGGATCACCTCTTCCTGCGGCGTCGTGGCTTCAGTGATCTGCGCCTTGATGATCGACCGCGTCGGGCGCAAACGCTGGTACACATGGGCCTTTTTACTGGCCATCGTTCCGCTGATTACGCTCTCCGTCCTGGGCGCGAAATCCGCCGTTGAAATTCTGATTCTGGGCAGCCTGACCTACGCCATTCTGCAGACCATCGCTTTCTCGCTTTATCTGTACGCGGCAGAGCTTTACCCCACCCGACTGCGCGCTATCGGCACCGCGTATTCCAGCGCATGGCTCCGGGCCGGGTCATCCATCGGCCCACTGATGGTCGGTTTTATCGTCAGCGGCTTCGGGATCCGCTTTGTGTTTATCACTTTCGCGGTCATTGCGCTGATTGGTGGCTTAATTACCTGGCTTTTTGCCATTGAAACCAAAGGAAAATCGTTAGAAGAGCTGTCGCCATAGACGGCTGTGGCTCCAGGAAACACGGAGCCACCTCTGACGGGAGGTCGGCGCAGCCGGCTGATTCAGCTGCGCCTTACCGGGAATTATTCATAGACCTGGATCATTAACAGGCGGTAAAAACATGAACAAACTCATCCACAGCGGCACGATGCTGCTGGCTTTACTACACCCTTTACAGACGCTGGCCAACGAGACGCTTTTTTCTCCCACCGCAAAAAACATGACCGGAGAATGGGGAGGCGTGCGTACGGATCTGCGCCGTCATGGTTATGATTTTACGCTGGAATATAGCGCAATGACGGCCACGAATATCTCCGGCGGTTACGATCGCGATAAAACCCTGCGCTACAGCGACCAGTATATTCTCGGCGTAAATATGGATCTGGAAAAGATTTTAGGTATTCACGACGGTGAATTTAAAGCGTCGGTGAATAATCGTAACGGGCGAGATCTGACTCAGGATCGCCTTCAGGATCCGCGCGCGCCGGTAATAGGCTCCGGTGTTCAGAGCAACTACGGTCGGGGGCAAACATGGCACGCGACGCAGTTTTGGTTCAAAAAAACCGGGTGGGATAAGAAGCTGGATCTCAAGGTGGGCCTGATGCCGCCGGGAGAGGATTTTGATAACAACGGCTGCTTTTTTCAAAACCTGTCGCTGTGCGGCTCTTTAGCCGGCCACGGCAGCGGCGTCTGGTATAACACCCCCATAGGCCAGTGGGGCGGCCGTATTAAATACAGCCCTGCCCCGGCGCTTTACGTCCAGGCCGGCGCGTTTCAGTACAATCCTGCCTACGCCACCCGCCACGGAAGCTTCCAGCTGGATGGTACCGGGCATCTGGGGTACATGTACCTTTTTGAACTGGGATATCGACCTACTCTCGGCGCGGCAAAACTCCCCGGCATCTGGAAACTCGGGGGATGGTATAACACGGCGGACGCCAATGATGTGCTGGATGATGACAATGGCGATCCCTATGTGCTCACGCACCAGGCCGCCCGGCGACACGACGGCCGCTACGGAGGTTATCTCTATATCGTCCAGCAGCTGACCTACTCGAGCAGCCAGCGCCAACGTGGCCTTAGCCTTTTCGGGCATCTGGCAATGAATGATAAAGATACGGCGACAATGGACTATCAGATTCAGGCCGGAGCCATTTATCAAGGCCCTTTCGCCAGCCGTCCGCAGGACTTTATCAGCTTCGGCGTCAGTAAAATGCACGCCAACGACAGAGTCGCCCGTCGGGCGCAGCTCCTGAACCAGATGCGGGGGATCGATGATTATGATAACCCTCTGTATGTTCCGGTTCGCAGAGCCGAGTATGCCGCAGAGCTGCATTATAGCTTTCGCGCGACGCCATGGTTGACCGTGCGCCCTAACCTGCAGCTGCTCGTTCATCCGGGAGGAAGCGAAGAGATTAAAAACGCCTGGGTGCTCGGCAATCAGGTGACCGTCAAATTCTGATAAAACGGACCGCTACCGTCAGGTCTGACCCAGTGCGTGTGATCATTACCCATGGGCGCCCTTTCCTGCGGTTCTGCCCCCCCCTGATCCCGGCATAGCCTTCCTGCTATGCCGGGTATTTCAACTACCGCTTGATTAACGCAAATACGCCCCAGCCAAAGTATTCACGCGTATAAGTCGCATGGCGTTTTGGCGCCATCGTCAGCTCCGCCCGGACTTCTGGCACAAACTCATCATCGGGGTTTTCCTCTAACCAACGGCGCATGGTGAGCCATTTCGCCGCTTCGTAGCGGTCCCAACCTTCCTGGTCCGCCAGCACCATTTCGACGAGGTCATAGCCAAGCGCATCGTAAGAGGAGACCAGATCGGCAAGCGTCAGAAAGTCGGCGAGCGAAGAGGCGCCACAGGCCTGTGCTATCTCTTCCGTTGCCGGTACCTGGCGCCAGTACGGTTCGCCGATCAGCAGCATACCGCCGGGCTTGAGGCTTTTGCTCAGCAGCTCGATAATCCCGGCGACGCCGCCGGCGATCCAGGTCGCGCCCACGCAGGCGGCGATGTCGCATTTTTCCTCGGCCACATAACCGGCGGCGTCCTGGTGAATAAACGTCACGCGGTCGGCAACGCCGAGCTCTTCTGCCCGCAGCTTAGCCTGCTCGCTGAACAGCGCGCTCATGTCGACGCCGATGCCGCGAATGCCGCGATCGCGCGCCCAGGTACAGAGCATCTCCCCCGACCCGCTGCCAAGATCGAGTATTCGGGTTCCGGCCTTCATTCGCAGCGCGCGGCCAAGGGCGGCGTATTTTTCCGGCGTAAACGGGTTATGGATGCGGTGAGCGCTTTCACTAATGGTGAAAATACGTGGAATATCCAATGGTTGAATTCCTTTTATGGGTTTTGCGGAAAGAGAATCGGGAACGTTTTTTTCGGCCATCAGCGCGTACAGCTTGCCGGTAAAGGTTTCGCTGACCGGCCATTCCGCCTCATCCGGGCGGGTAATGGTGGTCAAACCCGCCGTGCGCAGCAGGTCGAGATAAGCGTCATCGTGCCAGGCGGTCATCCGGCTGCCGAAGCGCGTCACCTTGCCGCTCTCTTCAATCGCCATAAACCGCGTGGAGCTGGTTTGCGCCGCCGGATCCCAGGCGTGCTCCGTCAGCAGCAGGTGCGGAACATCAAGAAACAGCCCCTGCGGACAGCGCTGCCAGCCGGGATCGGCCATTCCCTGACGTTTAACCTCTGCATAGGTATGAACCTCAATGAGCAGCTTTCCCCACGGAACCAGCCACTGCGCGCAGCGATGAACCAGCGAGCGGGCCTCAGCCGCGCTGAACACGTTCAGTTCACCGAAGGTCATCATAATGAAATCAAACTGGGTTTCCGGCGCGTACTCGCGAACGTCCTGCTGGTGATAGGTAATATCCAGCCCGGCCGCCTGCGCCTGCTGCCGGGCCCAGGCGATCGACGCCGGCGAAAAATCCACGCCCGTACAGTAAAAGCCGCGCTCCGCCAGCAGGCGGGTGTAAAAGCCCGGCCCGCAGCCGAGGTCCAGAATGCGCGCGCCGGGGGGTAGCTGTCCGGCAATCCACGCGACCTGTTGTTCGATAACCGCCCGCCTGCGGCTGGCCCAGTCGTGCTCCTGCGACAGATGGTTCTCCAGCATACGCTGGCTAAAAGCCGGTTCATCCCAGGGGATTTTGCGCTCCCGGGATGACAACGCGATATGCCTGGAACCGGTAATAATCGTGCCAATAGTCATCATCATCTCCTTATTGATTACTCGCGCCAGTGCTCGGGTTTCATTAACGCCCGGGCGCACTGTATCTGGCCCGTTCGTCCCAGCGGCTGAGACGAAATCGGCTGCAGCATCCAGCAGGCTTTATGCGCCTCGGGAATCGGATAAGGCGCCGGATAGCCTTTATCTCCCGCGCATGGCTCAAACCCGAGCCTGGGGTAGTAAGCGGCGTGGCCCAGAACAAATACCATCTGGCTTCCCATTGCTTTCAACTGCTCAATGCCGTGCCGGATAAGCTCTCCGCCAACGCCCACGCCCTGGTATTCCGGCACCACCGCCAGGGGAGCAAGGATGTGCATCATCGGCGAGTCCGGCTCCCCTTTGAACGTCGCCCGGGTGAATAAAATATGCCCAACCGCCTCTCCGTTATGCCTGGCCAGCAGCGATAACGTCGGGCAGGCGCTCTCATCGTTGAGCAAATCGGCCACCAGCCTGGCCTCTTTGCTGTAGCCGAAAGCCCGGGTTTCGACGTCGAGAATGTCATCGGTATCGCCTTCAGAGGCGATATGAAAAGTGAAGCTGTGGTTTGTCATCAGAGGCTCCTTAGCGATTGTCCAGCTGTGCGCGGACGTTATTCAGCCCGGTGGTATTGATGCGGTAGGGCTGTCCGTTGACGGACTTAATCAGCTTTTTGGTTTTGAGTTTTTTGAAAACGGCGAGCGTGCAGTCGCTGAGCAGGAGCCCTTCGCGGCTGTAGCATTCAACAGAGGTGACGCGGCCTGATGCATCGCGAATGTGCGCGATCCGGCCACCTTTAGCGAGAACGTGTAAGGTACGTTGTTCCTGACGGGATAGATTCATACTGAAGAAACCTGTTAATCATCATGCGTAAAAACGAGCCAACACCCGCAGGTGTTCGCGTAAGGTTTAAGCGCAGCGATAACCAGTCCGGCCTGAAAAGGTCGGGAAGCTGATTATCTGATGATGACATTCTCCAGCATCAAAGCCTCGGTGAGAGTTGAAAAGGTATTTACCAGCGGAATGATAACACGTAGTTTTTATATGGAAATCGTAATAATCAAAAAGTGTGATCTGCTGCGAGTCCGTACGCGCTCCGGCCGGCATCAATGACCGCCTCCGTTCTTCTGGTCGATAGGTTTGGCACATTGGTTAACCATTTCGCAACACGACGCTACCCGCCGCGCACTGACCCTATGCCCATGAAGAATTCCACTTCCCCGGTTCTGAGTAATCTCTTGAAGTACATGAAAATTGCTTAACGCTAACGCCAGCAGAATCAGCCCGCGCCCTGTGGTGGTTTATCAATGCCGCCCTGTTTAACGTTTCCTCCTCTTCGCGCATCTCCGTCACATTTTGGTTTACCAATTCACCATTCATGGTTGACATGTTCGACCAATTGGAGGAATTTATACGCCATATCGTCTGGTTTCCCCTCCGTTACGATGGTTGACCGGAACCGACGCTACCATCAAAGCAGCGGCCTGAAGCAGGTCAATAACGTGAAAGAGGTTAAGCATGGAACAGACATGGCGCTGGTATGGCCCTAACGATCCGGTCACTTTAGCTGACGTCCGTCAGGCGGGCGCGACCGGAGTGGTTACCGCCCTGCACCATATCCCGAACGGTGAAGTGTGGACGGTTGACGAAATCCTCAAGCGTAAAGCCATCGTGGAAGCCGCCGGGCTGGTATGGTCGGTGGTCGAAAGCGTACCGATTCACGAAGAGATCAAAACCCATACCGGCAACTACGCGAAGTGGATCGCTAACTACCAGCAGAGCCTGCGCAATCTGGCCCAGTGCGGCATCCGTACCGTGTGCTACAATTTTATGCCGGTCCTCGACTGGACCCGTACCGACCTGGAATACGTCCTGCCGGATGGCTCCAAAGCCCTGCGTTTCGATCAAATTGAATTCGCCGCCTTTGAACTGCATATCCTCAAGCGCCCGGGCGCGGAAGCGGACTATACCGCCGAAGAGGTCGCTCAGGCGAATCAGCGTTTCGCCGCCATGAGCGATGAAGATAAAACGCGCCTGACCCGCAACATTATCGCCGGTCTGCCGGGCGCGGAAGAGGGATATACCCTCGACCAGTTCCGCCAGCACCTTGCCACCTATAAAGATATTGATAAAGCCGCGCTGCGCGAGAATTTCGCCGTCTTCCTGAAAGCGATTATCCCCGTCGCCGAAGAGGTTGGCGTGCGTATGGCGGTACACCCGGACGATCCGCCGCGCCCGATTCTCGGCCTGCCGCGCATCGTCTCGACCATTGAAGATATGCAGTGGATGGTCGACACGGTGAACAGCATGGCTAACGGCTTTACCATGTGCACCGGCTCCTACGGGGTCCGCGCCGACAACGATCTGGTGGATATGATTAAGCAGTTCGGCCCGCGCATTTACTTCACTCACCTGCGCTCTACGCTGCGCGAAGAGAACCCGAAAACGTTCCACGAAGCCGCTCACCTGCACGGCGACGTGGACATGTACGAAGTGGTGAAAGCGATTGTTGAAGAAGAGCACCGCCGTAAAGCGGAAGGCAAAGAGGATCTTATCCCTATGCGTCCTGACCACGGCCACCAGATGCTCGACGATCTGAAAAAGAAAACCAACCCCGGCTATTCCGCGATTGGTCGCCTGAAAGGGCTGGCTGAAGTTCGCGGCGTCGAGCTGGCGATTCAGCGCGCTTTTTTTAGCCGCTAATTCCTGACTGGCGGGGCCGACGTCCCGCCTTTACCTCTTCGGCCGCCTTTTGCGGCCCACTCTGGAGTTTGCTATGACTGCAACCATTGCCGACAGCAACCTGCCGGTGACGCGCCCCGCGTGGGATCGTTCTCGCCTGGAATCCCGCATCGTTCACCTGGGCTGCGGCGCATTTCACCGCGCGCATCAGGCGCTTTATACCCATCATCTGCTGGAAACCAGCGACAGCGACTGGGGCATCTGCGAAGTCAACCTGATGCCGGGCAACGATCGCGTTCTGATTGAACAGCTGAAAAATCAGCAGCTGCTCTACACGGTGGCGGAAAAAGGCGCTGACAGCACCGCGCTGAAAATTATCGGTTCGATGAAAGAGGCGCTGCATCCGGAAATCGACGGCTGTGACGGCATTCTGCGCGCCATGACGCGTCCGCACACGGCAATAGTCTCCCTGACGGTCACTGAAAAAGGCTACTGCACCGATGCGGCCAGCGGCCAGCTCGATCTCAACAACCCGCTGATTCAACACGACCTCGCCAACCCGACGACGCCGAAATCCGCCATAGGCTATATCGTCGAAGCGCTGCGCCTGCGCCGTGAGCAGGGGCTTGAGGCCTTTACGGTGATGTCCTGCGATAACGTCCGCGAGAATGGCCACGTGGCTAAAGTGGCGGTGCTTGGCCTGGCCCAGGCGCGCGACCCGCTGCTGGCGGCGTGGATTGAAGCCCATGCCACCTTCCCGTGCACCATGGTTGACCGCATCGTACCCGCGGCGACGCCGGAAACGCTGCAGGAGATTGCCGACCAGCTTGGGGTCTACGATCCGTGCGCCATCGCCTGCGAACCGTTCCGCCAGTGGGTGATTGAAGATAGCTTCGTCAGCGGCCGCCCGGCGTGGGATAAAGTCGGCGCGCAGTTTGTTGAAGACGTCGTGCCGTTTGAAATGATGAAGCTGCGGATGCTCAACGGCAGCCACTCCTTCCTGGCGTATCTTGGCTATCTCGGCGGCTATGAAACCATCGCCGATACCATGACCAACCCGGCCTATCGCGAAGCGGCTTTCGCCCTGATGATGCAGGAGCAGGCGCCGACGCTCTCCATGCCGGAAGGCACCGATCTCCAGGCCTACGCCACGCTGCTGATTGCCCGTTTCAGCAACCCGTCGCTGCGCCACCGTACCTGGCAGATCGCCATGGACGGTAGCCAGAAGCTGCCGCAGCGCCTGCTGGATCCCATCCGTCTGCATCTGCAAAACGGCAGCAGCTGGCGCCATCTGGCGCTCGGCGTGGCGGGCTGGATGCGCTATACCCAGGGCATCGACGAGCGGGGGCAGCCTATTGATGTCGTCGACCCGCTGCTGGCGGAGATCCAACAGATCAACCAGCGTTTTCAGGGCGCAGAACGCGTCGCCGCGCTGCTGGCGTTAAGCGGAATTTTTGCCCACGATCTGCCGGACAATAGCGATTTTATTGCGGCGGTGACGCAGGCTTACCACGCGCTGTGCGAACGCGGCGCCCGCGAGTGCGTTGCGGCGCTCGGCGGCGGCCTGTAACGCTCTGTCCTGCCATGGGTCAACTGCACACCAATGTGGTTGACCCGTTTTCCCACTCTCCGCGCACGGGGAGGTGCCAACCCCCTGGCCAGATGCTATAGTCAGCCACCGGGCTATCGCATCTCACAACATAACATCATGAAATCACAAACTTCTCAGCACAGACCCTATCAGGAAGTCGGCGCGTTGATCCGCAATCTGATCGTCCAGACGCCCTATAACCCCGGCGATCGCTTACCGCCGGAACGTGAAATCGCCGAGATGCTGGACGTGACCCGCACCGTGGTCCGCGAGGCGCTGATCATGCTGGAGATTAAAGGGCTGGTCGAAGTGCGCCGCGGCGCCGGGATCTACGTGCTCGATAACGCCGTCGGAGAAGGCGCGGCGGAGAGCGCGGACATCAATCATTGCAATGATGCCGGTCCGTTTGAACTGCTGCAGGCCCGCCAGCTGCTGGAGAGCAATATCGCCGAATTTGCCGCCCTGCAGGCAACCCGGGAAGATATCATCAAAATGCGCCAGGCTTTGCAGCTGGAAGAGCGCGAGCTGGCCAGCAGCGCGCCGGGCGGCTCCGAAAGCGGCGATATGCAGTTTCATCTGGCTATTGCCGAAGCGACCCACAACAGTATGCTGGTCGAGCTGTTCAGGCAGTCATGGCAGTGGCGGGAAAATAACCCCATGTGGATCCAGCTGCACCGCCATCTCGGCGATACCCACTACCGCCAGGAGTGGCTGGTGGATCACAAACGGATCCTCGCCGCCTTAATCAAAAAAGACGCCCGGGCGGCCAAGCTTGCCATGTGGCAGCATCTGGAAAACGTCAAACGCCGCCTGCTGGAGTTCTCCAACGTCGATGATATCTACTTCGACGGCTACCTGTTCGACTCCTGGCCGCTGGACAACGCAGACGCCTGATCCCTGCCGCTGGCGCACGGATAGCGGCCGTCCGCGCGCCTTCTGTGCCGCAGCGCAAAAGTTGATAATGATTCTCATCTTTATTGTCGCCCTGCCCGCGCAGTGATAAGGTGACGTCATCCGATGACGCCCTCTCCGGTGCCGAAAACCGCATGAACAAGACAACTACGCAGAACGAACCCGCCCGCCAGGCGCTGAGGAAAACCTTCTCCGTCAGCGAGTTTATGGCGTTTGGTGAACGATACGGTATCGACTACCGCTTCCCGCAGCTGCTGCAAAAGCCGGAGCCTCCGCACGCCAGCCCGGTGCTGCGGGGAGAAGTGGAAGAGATGACCCTGCCCTGCGGCATGTGCGTCACCCATTCTGATGTTCACGTATTGCAGCCTTATGAGACCACCTCTCGCCACAGTAGCCCGCTCTATATGCTGGTGGTGCTGGAAGGCTGCGTCGCGCTGACCCTCAACGGGGAGCAGCACCTGGTGCGTTCCGGGATGGCCTTCACCTCGCGCCTTAGCGAACATCAGGCCATGCGCGCCCGCCACGATGCCGACAGCCGGCTCCGTACGCTCTCCCTCGGTCTCTACCCGGACGGCACCTGGCGCGATGGCCTGCTCGATTCATTGATGCGCGAGTGGGAAAGGTGCCAGACGCCAACGCTTATCTGGCAGATACCGGGTTTTCTGCTGAGCGGACTGCAGTACGCGCAGCAGAGCGCGCTGAGTCGCGTGTCCCGACAGCTGATGCTGGAAGGGCTTATCCTGCAGCTGTTCGGTCATGGGCTGAGCGTCTGTCAGGATGAAAGCGCGAAGCACGTCGCCCCGGCGGGCGGCGAACAGCAGCGGCTGGAGAGAGTTCGCCGCCTGCTGGAGCAGGCGCCGGAAAACGACTACACCCTCAATGAGCTGGCCCAGCGGGCGGCGATGAGCTCCAGCAGCTTGCGCAGTAAGTTTCGCCAGGCCTACGGCTGTTCGGTTTTTGACTACCTGCGCGATTGCCGGCTGGCGCGGGCAAGAAGCTATCTGCTGGAGGGCTATAGCGTGCAGCAGGCGGCCTGGATGTCGGGCTACCAGCACGCCACCAACTTCTCTACCGCTTTTCGTCGGCGCTACGGCATCTCGCCCTGCGATGTGCAAAAGCCGGGCTAATCCATTTTTCCCCTTTTTGCGAAAAATAGTCAGCGGCTTTGGCAGCGCGCATACGTATCCTGGCATTGCGCATAGCTATAGACAGCATCAAAAAGGTAATAATTCTTATTAACAATTAGAAATGCCTTTGGAGATGTTCATGTTTGCGAAAACTCGCCGGGCGCTACTGGTAGGATGGGTGACCGGCGGCGTCGCCTTCCCGCTGCTGGCCCAGGAAACAACAAAAAACGAAACCATCGTGGTCACTTCGCAGATGCAGAGCGGCGCGACCAAAATTGCCACCCCGGATATAGAGACCCCGCAATCGGTGTCTATTATCACGCGCGAGCAGTTTGAAGAACAGGGCGCGATCAGCGTCCGCCAGGCCGTGAGCTATACCCCCGGGGTATACAGCAACCAGATTGGCGCCTCCAACCGCTTTGACTATATCGTCCTGCGCGGCTTCTCCGACGGCAGCCTGGATAACGTCTATCTCGACGGCCTGAAAATGATGGGCGATACCAACTCGCACAGCTCGCTGGTGGTCGATCCGTGGTTCCTGGAAAATATCGAAGTGGTGCGCGGCCCGGCCTCAGTGCTGTACGGCCGCTCTTCGCCCGGCGGCATCGTCGCCCTCACCTCGCGTAAACCCTCATTCGATCCCGGCGGGGAAATTAAGCTGTTTACCGGGAATAACAACCAGCGCGGGGCGGCGTTTGACGTTACCGGGGCGCTGGACGATAACGATCGCGTGGCGGCGCGCTTAAGCGGCATGACCCGCTATGCAGACTCGCAGTTTGATACCTTAAAAGAGCAGCGCTACGCGATTATGCCCAGCCTGACCTGGCGCATCACCGACCAGACGCGCCTTGATTTAATGGCCTATCTGCATCGCGACCCGGAGGGCGGCAGCCACTCGGGCCTCCCCTATGAAGGTACCGTGGTGCCGCACTACGGCAAGAAAATCGCTAACACCTTCTTCGAGGGAGAAGATGACTACGACAAGTACGATCGCCGCGAAAATATGGTCGGCTACAACTTCGAGCATCTGTTTGATAACGGCTGGTCGGTGCGGCAGAAGCTGCGCTACCTGCATACCAAAGTCGAGCTGAATCAGGTTTATGCCGCGGGCTGGCTGAACGAAACCGAGCTGAACCGCGGCTATTCCGGCTCGGACGAAAAGATGAACGCCATCACCCTCGATAACCAGCTCGACGGCAGCGTCGATACCTGGGCCGTTAACCATCGCCTGCTGATAGGGATCGACTATCAGGACCGCAGCAACGACACCACCGGCTATTATGGCGCATTCCCGGCCATCGACGCCTTTAATCCGGTCTACGGCGCGAAGCCGGATTACATCACCATGTACAGCCGCGAGAAGCACAAGCTGCGCCAGACCGGCTACTATTTACAGGATCAAATGTCCTGGGAGCGCTGGCGTTTGACCCTCGGCGGGCGCTACGACCAGGTCAGCGTCTCCAACATCGATAAGCTTAATCAAACGCGCAGCGATCTGGATAAGAACAACTTCAGCACCCGCGCCGCGCTGCTGTATCTGTTCGATAACGGGTTTGCCCCGTACATCAGCTACTCCACCGCCTTTACGCCCACCAGCTTCGCCGACGAAAACGGCAACGTGCTGGATCCAATGAAAGGCAAGCAGTGGGAAGCCGGGCTGAAGTATGAGCCGGAAGGAATGAACAGCCAGTTCAGCGCCTCGGTATTCCGCATCAATCAGACCAATATCGCCACCAAAGAAGAGCCGACCGATCCGTATCGTTCGATTGGTGAAATTGAGTCGAAAGGGGTGGAGCTGGAGGCGATAAGCCAGCTAACGGATAGCTTCCGCCTGCAGGCCGCCTATACCTACACCGACATTCGCTATAAGAAAAGCAGCCCGGAAGAGCAAGGCAAGCGTGCCGTTTACGCGCCGCGCAATCAGGCCAGCGCCTGGCTGAGCTATGATGTGAAAAGCGGCCCGCTGGATGGCCTGACGCTGGGTTCCGGCGTGCGCTACGTCAACGGCATTACCAGCGACCGCCTGAATACCCACACTCTGCCGTCCTGGACGCTGGTGGATATGGCGATCGGCTATGACCTGTCGAAGGTGGGAATTAAAGGCCTCAGCGCCCAGCTGAACGTGAATAACCTGACCGACAAGAGCTACATTGCCGCCTGTAACTCGCTCTCTTACTGCTACTTTGGCGCAGAGCGCAGTATCGTCGGCAGCGTCTCCTGGAAGTTCTGATCGCGCTAAAAAAGCCCGGAGTGTTGCGCTCCGGGCTGCGGGTTACTCTTCCGCTTTATGGGCCCACGCGGGCATGGCCGTTAAGTAGCGCATCGCCCGCTTGCGCGCTTCCGCGGGGCCGACCTTCTGCCAGGAATCGAGGAACTCGGCCAGGCCGGAGACGGCGTCCTCCCAGGATTTAAGCTTCCCCTCGCTATCGCAGCACCAGGCGCAGTACTCTTCGCTTGCGCTTTTCGCCTCCCCGGCGGACATCGGCATTCCACAGGCCTGACAAAACCGTTCTTGCTGTGACATAGAGCGCTCCTTTCTTGCGGGTTGAGCATAAAAAATACAGCATTGTTTGCACAATAACGTTCTGCCAGTTCAAATATCCGTAAATTATTTGTGGTTATTGTTGTATCACCCAGCATTGCTCCCGGTTCTCTGAACGCGTTCGTCTACACTAAACAGGGACAGGTGTTTGACGCAGCTGATTCAGGCGCATCCACGGTTTAAAACAGATTAAGACAGGACGCAACCATGCAACTTAACGACCCTACCCTTTTTCGCCAGCAGGCGTTGATTAACGGACGCTGGCGCGACGCCAGCAGCAAAGAGACCCTCGCGGTCACGAACCCCGCCAACGGCCAGCAGCTGGGCAGCGTGCCCAAAATGGGCGCCGCAGAAACCCGCGAGGCTATCGATGCCGCCGCCGGCGCGCTGCCCGCATGGCGCGCCCTTACCGCCAAAGAACGCTCCGCTATCCTGCGCCGCTGGTTTGAGCTGATGATGGAGCATCAGGACGATTTGGCGCGCCTGATGACGCTGGAACAGGGTAAACCGCTGGCGGAAGCAAAAGGTGAAATCAGCTACGCCGCCTCCTTTATCGAGTGGTTTGCCGAAGAGGGCAAGCGCATCTACGGCGACACCATTCCCGGCCATCAGGCCGACAAGCGGCTGCTGGTGATTAAGCAGCCGATTGGCGTGACCGCCGCTATCACCCCGTGGAATTTTCCCTCGGCGATGATCACCCGCAAGGCGGGCCCGGCGCTGGCCGCAGGCTGCACGATGGTGCTCAAGCCCGCCAGCCAGACCCCGTTCTCCGCGCTGGCGCTGGCGGAGCTCGCCAACCGCGCCGGGATCCCCGAGGGCGTGTTTAATGTGGTCACCGGTTCGGCCAGCGAAGTCGGCAATGAGCTCACCGGTAACCCGCTGGTGCGCAAACTCTCGTTTACCGGCTCGACAGAAATTGGCCGCCAGCTGATGGAACAGTGCGCGAAAGATATCAAGAAGGTCTCGCTGGAGCTCGGCGGCAACGCGCCGTTTATCGTTTTTGATGACGCCGATCTGGATAAAGCCGTCGAAGGCGCGCTGGCCTCCAAGTTTCGCAACGCCGGGCAGACCTGCGTCTGCGCCAACCGCCTGTATGTCCAGGATGGCGTCTACGATCGTTTCGCCGAAAAGCTTCAGCAGGCGGTGAGTAAGCTGCAAATCGGCGATGGCCTGCAGCCGAACGTCACCATCGGGCCGCTGATTGACGAGAAAGCGATCGCCAAAGTACAGGAGCATATCGCCGATGCGCTGGGCAAAGGCGCGCGGATAGTAACCGGCGGGAAAGTTCATGAGCTCGGCGGAAACTTCTTTCAGCCAACGATTCTGGTGGACGTCCCCGGTGATGCCAAAGTGGCGAAAGAAGAGACCTTTGGCCCCCTCGCCCCGCTATTCCGCTTTAAAGATGAAGCGGATGTTATTGCTCAGGCCAACGACACCGAATTCGGCCTGGCGGCCTATTTCTACGCTCGCGATCTGAGCCGCGTCTTTCGCGTTGGCGAAGCGCTGGAGTACGGCATTATCGGGATTAACACCGGCCTGATCTCCACCGAGGTCGCCCCGTTCGGCGGCGTGAAATCTTCCGGTCTCGGCCGCGAAGGGTCGAAGTATGGCATCGAGGATTACTTAGAAATCAAATACATGTGCATTGGGATTTAACCAATAAACGCGCCAGCCCCAGCTGGCGCGGATTTTTTAACGCTCAAGTGCGGATCGGCCAGGAAATGTAGTCACGACGGCCGTTCGTTTGCCGCCCGGGTCTCTCCGCCCCTATTTAATCGTAACCGCCATTTTTATGCTTCAGGCAATGATAAAAATATTATTGCCCGTCAGGAAAAGTTATCTCCTCTCAGTCCGGGGCAGGTTCGACATAAGATTAATCGTAGGCTACAATAATCAACGCCGAGCTAAAGCTTAATTTTTGAATAGATTCATAGACATAAATTCAGCTTTAAAGAAGGACAGGACATCATTTTATTGACTATAAAACGAGCAAAAAGATGACGGGTAGCACCATTAAAATTTACAACGCCCGCTATAGTAAGCTGATGAAGCTACTGGATTTTATTGCCGTCAACTTGTTCATTTTCGCTTATTTAAAATACTTTTTCGTCGAACCCTCAACGGCCTCTCTGTTCCTGGGCATAATATATTCACTGATTTTTATCAGAGCCAATGAACACTTTCAGCTATATTCTGGTCAGTTTAAAGGCCAGTATTTAAAAAAATTAACTAAATTGTTTTTCAGCGTCAGTATAAGCGGCTTGTTATCATTTTTATTGTTTGTAAGCGCCGAATTATTACTGAACAATCACGCCAGCACAAACGCGGTGCGATTAGCTGAAATTATTGTGCTGTGCTCGATTGCCATATTTATTAGTATGTTTCTGATTCGCGTTATCTCCAGCCGCTATTTTTTCAAATCCAGACTCAAGGTGGCTATTTTAGGCATAACGCCAGCCGGGCTGGCCATCGAGCAGGCGCTGTTTAAGGAGTATACCCACGACGGGATTGACATCACCTTCTTTGAGGACCGCGCCGTGCAGCGCGACAGTCGCCTGCTCAGCATTGAGAAAAAAGGCAACTCACGCGACCTGCTGGCGCTGGCGAAAGCCGGAGAAATCGATGAAGTCTATATTGCCCTGCCGATGGTCGCCCAGCAGCGTATTCGCCAGTTCTTGAATGAATTTTCCGACACCACCGTAGATGTGTTTCTGGTACCGGACCTCTTTTCCTACAGCTCACATATTTCTCAGCTGCGGATGTTTGGCAATATTCAGACGATCAGCATTTTTACCTCGCCGTTTGAAGGCGAAGGCGCGGTACTCAAGCGTATCGAAGATATCGTGCTTGGCGCTTTTTTTACCCTGGTCAGCCTGCCGGTCATGCTGGCGGTGGCGATCGGAATTAAGCTGACTTCGCCGGGCCCGGTGCTGTTTAAACAAAACCGTTACGGCCTGAACGGTAAACAGATCCCCGTCTGGAAGTTCAGAACCATGCGCGTGATGGAAAACAGCGCGGTAGTGACCCAGGCAACGCGTAACGATCCGCGCATTACCCGCTTCGGCGCCTTTTTACGTAAAACCTCACTTGATGAACTGCCGCAGTTTTTTAACGTGCTGCAGGGAACCATGTCGATAGTGGGCCCACGCCCTCACGCGGTCGCGCATAATGAGCAGTATCGCGTGCTGGTGGAAAATTACATGATCCGCCATAAAGTGAAGCCCGGCATTACCGGGCTGGCGCAAATACACGGTTTTCGCGGCGAAACCGACACGATTGATAAAATGGAAAAACGCATTCAGTACGATCTGGAATATATTCAGTCGTGGTCGCTGCTGCTGGACATTAAAATTGTGTTTTTAACGTTTTTCCGCGGATTTGTGGGGAAGAATGCGTTCTGAACTCACTTTCCTCGCAGGTTTGCTGGCGATGCCTTACGCATGGGCTGACCTGCAGGCAAAACCACATACCGGTGTGGCTGGCATCGATTTCGAGAGCCAGGTGGGTTATGACGTCGGTTACAATGACAACGTGACCTGGCAACGCTACGGCGGGAATGAAATCGGCTCCGCTTATCAAGGCGTTAAGCCGATTTTCAAAGCCATCGGCGAGCGCTACGAGGACCGCTATTTACTGATGTACTCCGGCGATTACCGCCGCTACGCCAGCGATAGCGCAGATAACCGCGACAATCATTTTTTTATGTTTAACGGCAAGTGGCGCTTCGGCAGCATGCACGGGCTGTCGTTGGATCTCGATGAAACTTTCGGCCATGAAGAGCGCGGCCGCGATACCACCGAGGGGTTTCTCCCCGAGCAGTTTAAAGAGTTTGGCATTAATAAGCCCATCGCCACGCGCTTCTTTAACAGTGAACTGCGCTATAGCTACGGGGCGCCGGAAGGGCGCGGTAAAGCAGAAGTTGCGCTAATGCATAAGCAGCTGCGCTTTCGCAATCTCGACAGCATTGAGGACGCCAGCGCCGACTTTCATTACTACATGCACGATCAGGAGTGGCATGAAAACAGCCTGGTCGCCGAGCTTTTTGATCAAAAAGCCAAAACGCTGCGCTATCGCTACAGTTTTATTACCAACCAGCGTCGCTATGAGCTCAACCCGTTAAAAGACAGTAACGAATATTATCTGCTGGTCGGCATGAAAAATCGTCTTTCCGGCAAGACCGAGATCAACGGCAACGTCGCCTGGCTGTATAAAGATTTTATCCATAATCCCGACTCGCAGGGATTCAACGGCCTGAACTGGGATATTAACGCCGACTGGAAACCGCTTGAACAGATAAAGCTCAACTTACATAGTTCACAACGAATAAAAGATCCCACCGACTCCGGCGGCTATATTCTGGTATCAAATTTCGGTCTGGGCTATGAGCACCACTGGCTGGTCGACAGGTTCTCCACTCTGGTTGATTACTCTTATATTACAGAGGATTACAAACACCAGACCAACGGACGCAAAGATCGATCAAACCTCGTGTCGCTCACCTTCAACTATGACTACCGTCCATCCGTTAATTTTCAGCTGAAGCTGCAATGGAACACGATGCATTCTAATAAAGAAAAAGATGCCTTTTATATTGGCCCGGACTATGACCATGAGGTCGAGCGCACGCTGGGCTACAACGACTCGGCCATTATTTTTATGACGCAGGTACAAATATGATCCTTAGCTATGGAAAACGGGCGGTGATTTCTCTTCTGGCGCTATGGCTGGCGGGCTGTTCGGCGCCGCCGCAGACGATCCGAACGCCGCCGGATGCCGTTTATCATCTGGACCAGGGAGATGAGATCAATATCGCGGTTTCCGGCGAACAGGATCTCACTATGCGCGTAAAAATCGATAATAGCGGCAGCGTTGATTATCCTTATATAGGCTCCCTGATGCTGAAAGGGAAAACGCCTGAACAGGTCGGCAACGAAATTGCCGATAAGCTGCGCGGTAACTATCTGCAGGCGCCAATGGTGACCGTAAGCATTGCCGAATACCGTAAAATTTATCTGTTAGGCGAAGTCAAAAAACCGGACGGTTACGCCTGGGAACCGGGCTTAACCGCTGAAAAAGCCATTGCGCTGGCCGGCGGGTTTACCGATCGCGCCGATCGCCATGACATCCGCATTCGTCAGTTTCGCAGCGGTAAACTGCTGGAAAACGTCGCCGCCGACTCCGCCGTACAGGCCGGAGATACCATCATCATTGGCATGAGTTTCTTCTGATATGGCTATTTCATTAGTTGAAAATGGAAAGAAGAAAGAAGGCTTTATCGACTTCACGCCTTATTTCAACAAAATTAAGCACAAGCTGATCTGGTGCCTGGTAGTGGTGGTGGTGGCTGCCGCGGCGTCGTGGATCCTGACGCGCTTTATGTCATCCAGCTATACCGCAACCGCGACGGTGCTGTTTAAAGCGCAGTCGCAGGATGTTACCCCCCTGCCGCGGCTGGAAAACTATGATTCCACCCGCAGCGATTACTATGAAACCAAATACGCGCTGATGGGCTCCCGCGTCGTGCTGGAAGCCGCGGTAAAAGCGCTAAAGCTGGATCGGGACCCGGAATTTAACGGCGGGGACAATCTTGATGAGGCCGCACGGGTCAATAATGCGCTGCGCGCCCTGCAAAAAAACCTGACCATCTCCGGCGTGCGCACCACGCAGCTGGTATCCGTTTCGATGGAGGCGAAATCGCCGCAAAAAGCCGCCGATATCGCCAACGGCGTGGCGCAGGCGTTTATCGATTACAGCCTGGCGCAGAAGCAGAAAATCTTACTTCAGGCCCAGGGCTGGAACGAGAAAATGATGGACGATCTGCGCGATAAGCTCGATCGCCAGAAAGCCGACATCGATGATTTTCTCAAACAAAACGGCCTGCTGACCTTTCGCAGCATGGATGGCTACGAGACCGAGCGCCTGGGGATCGTGATTAACCATCTGGCCGACGCCACCCAGCGCCGTCTGAAAGCGCAAACGGTGTGGGACAAAGTGCGCCGTCAGCAGGGAAAAGCGCCGGAAGCCATCATCTCGCTGCCGGAAATTTCCGGTCATCCGCAGATTCAGGATCTGCGGATCGCGCTGATCCAGACGCGGCGTAACCTATCGGAAGCGGCAAAACACTATGGCCCTAAGCATCCGAAATATCTTCAGGCTCAGGCCCAGCTGCAGGTCGTCAACGGGCAGATAGGCCAGGTGTTGGGGGAACTGCTTAACGGCTTACGCCAGCAGTATCAGATTGCGCTGGACGATGAGCAGCACTATCAGCAGATGCTCAACGACCAGAAAGCCGACTTCCAGGCGCTGGGCGCCAAGCGCGATAAATACAACACCATGATGACCGCGCTGAACAAAACCGAAGAGCTGTATAAATCGCTGTATCAGCGGGCGAATGAGCAGAAGCTCTCCGAGAGCTTTTCGGTTCCCGATGAAGTGATCTACGATGCCGCCGTGCCGCCAAATCTTCCCTCTAAACCGCAGCGCGGTCTGCTTATCGTGATGGCGACCCTGATGGCGCTGGCGCTGTACATCATGTACCTGATAGTCAGCACCGCGCTCGACAAAACGGTGAACAGCATCAGCGAACTTAAAGCCAAAACGGGCCTTGATGCCAGCGGTGAGTTTCCGCTGTTGCCTCAGGCGAACAGCGCGAAGCTGACGTTCCAGAACCTGCTGTATGCCGATATGCTCCACAGCCTGCGCCTGGCGCTGCTCGGCCAGAATACTCATAGCGGGACGATACTGGTGACCTCGGCGCAGGCAGATGCCGGCAGCAGCCTGATTGCCGAAATGCTGGCGTGGTCCGCCGCTAAGTCAGGCAAAACCTTGCTCATCGATGTAGATTATCTGGCAAGCGCGGGGCTCTCCGCGCGCTATCCTCAGCATAAAACAGGGTTCAGCGAGCGTCTTGATGGCCGCAGCGCCGCGTCCCAGGCGGTGGTCCCCCTTTCCGAGACGCTGGATTTTATGCCGCGAGGCGAACTCAGCGACTCAGCCCTGCTGCTGCTCACTTCTGAACGGCTCCCGGCGCTGCTGACGACGCTGCGGCAGACCTACGATTATCTGATTATTGATGCGCCATCGCTCGGGCTGGCCCAGGACGCCCTGCTGCTGGCGCCGCACGTCGATATCAGCCTGCTGGTGGTCAACGCAGGCGAGCAGGCGTCACGCATCCGCGACGCGCAACATCGTCTGCAAGCCGCCGCGCCAGCGCCTGTCGCCACCATGCTTAACCGGGTGCAAGAAGAGAACCTGGAGACGCAGGAGGGCAAACGCCTGCCCGAGCGCGGCATGGGCGAACTGATTTCACCGAAGTAGCGATTATGAACTTAATTAAGAGTATTTCTTCAATCGCCAGCTCCTCGGTCCTCTCGCAGGCGATCGGCGCTTTTTCCGTATGGCTGATTTCCCATCGCTACGGCATGGCGGAAGTCGGGCACTATGCGATGATCTACAGCAACGTGCTGATTGGCGCGCAGGTTTGCACCTTTGCGTCGCAGCTGCTGATCCCGCGCCAGGAAGAGCATGAGCTGGGGCAGAACGTGGTGTTTTGCCTGCTGCAAAGCCTGCTTCTGGCGCTGCCGTGGGCGGTCATCACCGGACTGATATTCCATCTCAATATCGCGTTTCTCTACCTGCTCACCTTCGGCTATGCGATGGTTTTGATCGCCGAGAACCTCTCGCTGCGCGGCGGTAACTATCAGTTCCTCACCTTCCAGCGTATCGCCGTGTCGCTGGTGGTGGCGATAGCTCTGCTGGCGATGCCGAATACCACGCTGTTCTATATTGCCTGGATGGCGGGCATTTTGCTGCTGCTCGGCCTCTGCCTGCTGCGTTTGTTTCGCTTCAGCACCCTGACGCCGGCGCACTTTTCACCGCGAGCGAACGGCCTTTTTGCGCGCCAGCACTGGCAGCACCTCAGCCGCGTCGGCAGCGCGGAAGTGCTGGCCATGGCCAGCAATAACCTGCCGACGATGTTGATAAATATCTGGTTTTCACCGCTGGTCGCGGGCTATTTCTCGGTGGTGAGCCGCTTCTGTTTATCACCGGTGATGATTGTCGGTAACGCGGTGCGCAACTCCATCTTTTCAAAATGGTCGATGGATTTTCGTAACGGCACCTTTAACTATCCGGAGTACAAAAAGATTCGCCTGCTGCTGATGGCCGCGGCGCTGATCTGTATCCTTGGCATCTGGATTTTCTATCCGCTGGTCATGCGCCTGGGCTTCAGTCAGGAGTGGCTCAATTCCATTCCAACCTCACGCTATATGCTGCCCTATCTGTTCGCCGCGCTGGCCGTCAGTCCGCTGACCGTTATTGAGCTTATCTTTGGTTCTAAACGCTATTTTTTACGCATTCAGATCGAGCAGCTGCTGATTATTATCGTCGCTTTTATCGCGCTGCCTGAATTGGGCCAGCGCTATGAGATAGCCCTCCTGACGTTCTCGGTGCTGACCAGCATTCGCTATCTGTTCATCCTGCTGAAAATGAACAAACGGGCGCTACAGCTCTCCCGGCAGGAGCAGAAAATATGCAGCTAAACACCGGTCGCTATCTGGAGGTATTCGCGCTGACGACCATCGTCTTCTGCGGCACGATTCAGTATTTCACCGGCGTGGCAGCCGTGCTGTGGCTCCCCTTTTTCATGGTGCTGGTGATGGTGGTCCTGCTGATGATGCAAAGCCGGCCGCAGCCGCTGGCGCTTAGCGCGCGCGAGAAGGTGGTGCTGGCGCTGTATCTGACGTTTATCATCCTCAGCCTCTGCGCCACGGTTTTACAATCCGGCATCGTTACCGCCATCGTCGGCTTCAAAAATGAACTGGCCCTGTCGCTGGTGATGTTTTGCATGCTGCTCGGCATGTTTCGCGAGTCGCAGCTGCACCGCCTGACCCGGCTATTTTACTGGCTGTTCTACGTCCAGTTCCCGCTGGCTATCTATCAGGTGCTGGTGGTGGTGCCAAAACGCGTGGCTTTGCGCGGCGAGGATGAAAAGTGGGATTCGGTGGTCGGCACGTTTGGCGGCGACCCGATGGGCGGCGGCAATACCGCGGCTATGGGGATGTTCTGCCTGCTGATTATGCTGCTGAAGGTGTCCGAATTTAAGCACGGTATCTGCTCGTTCAAGTCGATGGCGGCGCATATCGTGCTGGCCTTTTTCCTCTGCGTGGTGGGCGAGGTAAAATTCGTGATTCTGCTGTCGCCTTTCTTACTGGCGCTGCTGTGGATCATGCCTGCTTACGTCAGCGGCATCAGCAAAGTCACCCTGCGCTCGTTGATGATTATCGCCGCCGGAATGGTGGTACTAATTTTTGCCGCTATCACCATTCTGGCGTCCAATTACTCGTCGGCCTTCGGCGGGGACCCGACCAAAAGCGCGCTCTCGGTATTTATCGATTCCCTCGGCTATATCTTTGATACCAATTACATTATGGAAAGCGGCGAGCTCGGCCGGTTTACCACTATTTTCTTCTGGCTCCAGCATAACGAGCTTTTTGGCCCCGGCGGGATGCTGTTTGGCTACGGTCTGAACGCCACCAACAGCGGCAGTACCGTCTCCCCCGGCTATATTGGCGCCTGGTATCATCTGATACTCGACTCCACCGCGCTGAGCATGATGCTGTGGGAAGTCGGTATTATCGGCGTGATCTTATTTATCGCCATGATTGCCGCTATTCTCATCGGCATGCGGCCCAAAGAGACCTTTTCCCGCTACGATCTCAAACGGGAAGATTTACAGCTGCTCAGCTCCGCGCCTGCGTTTTACGTCTTTGCCATTGGCTGTTTGCTCAGCCTTCCCTACAGCCAGATCCTGATGATCATTCCCATGCTACAGTTTTTATTATGGCTGGCCCTCGGGGCGCTTATTGTCATTCATCGTTCCGTCCGTCTGAACTCCGGTACCCAATATGAATAAAACGCCATCAATTACCGTCAGCATTAAGACCCTCAACGAAGCGCAGGGTATTGAAAAAACGATCGACAGCGTCCGCAAGCAATTGCAGCCTTACCCGCATCAGATTATCGTCGCCGATAGCCTGTCCACCGACAATACCCGCGAGCTGGCCGTCGCCAAAGACGCGATGGTGGTCTGCCTCGATAACGCGAAAGATCGCTGCTGCGGCGTGGGCCACCAGCTGGGCTGGTTATTCAGCGAAGGGGACTATCTGCTGCTGCTGGACGGCGATATGGAGCTGGAGCCGGGTTTTCTCGACACCGCCGTGGCGTTTCTTGAAACGCATCCCGAATATGCGGGCGTGGCGGGCAGCGTCGAGATGGATGACGCCGCTAACTATGAGTTTAAATCACGCAAGCAGCGTCTGCATCTTATCTATCCGCAGGGCGATACCGATCATCTTGGCGGCGGCGGCCTTTACCGCCGTTCGGCAATCGAGAAAATTGGCTATCTGACCAATCTTAACCTTCACGGTTATGAAGAAGCCGAATTGGGGATCCGTTTACAGGCCGCGGGCTATAAACTCCACCGCCTCGCCGCGCCCTATTTTAGCCATGCGTCCTATACTATGCCGACATTTAAAATGCTGACCTATCGCTGGAAGAACGGTTTTTTATGGGCGCCGGGTGAGCTATTACGCAACTGCTGGGGGAAAAAGCATTTCCCCGCCGCGCTTAAGATTGTTCGCAACGAACTGATATTCACGCTGTATATCCTGGTATTGATTATTTGCCTCCTGTCGTTCAATCCCGGGGTGATTTTTATCGCCCTGCTTCCGCTGCTGGCATTTATCGCGCTGAAGGCGATTAAAAATAAGTCGCTGCGGGACGGCCTCCTGAGCGTGATCAACTTATCGTTATTTTCCGCAGGTATGGTGCGAGGCCTGCTTAACTCCGTTCGCGATCCGCTGAAACAACCCGCCGTGACCGTCTCTAACCCAAAACATATCCAGACAGAACATGAAAATATTATTCGTTAATAAATTCTTTTTTATTAAGGGCGGAGCGGAAACCGTTTTTTTCCAGGAGCGAGACGCCATGCTGCAAGCGGGCTATCAGGTTGTCGACTTCAGCATGCAGCATGCGGAAAATAAGCCTTCGCCCTGGGAAAGCTTCTTCGTACATAACGTGGATTATCATCAAAGCCACGGGCTGACGGGCAAGCTCAAAGCGGGCATCGACTTTATCTACAACGCTGAGGCCTGCAATAAACTCAACACCCTGCTGCTGGAGCAGCGCCCGGATATTGTGCACTTTCATAATATCTACCACCAGCTGACGCCCGCATTGATTGGCGTCGCTAAGCGCTTTGGCTGCAAAACCGTACTGACGGCGCACGATTATAAAATCGTCTGCCCATCGTACACCATGCTGCGCGATGGCCACGTCTGCGATGACTGTCTTACCGGTTCGGTGAGCAATGCCTTTCGCCATCGTTGCCAGCAGGGCGATACCTTTAAAAGCCTGCTGCTCTCGCTTGAGGCCTACTGGCAAAAGTTCGCGCAAAATTACGCCATGCTCGATTGCATTATCGCTCCCAGCGAATTTATGCGTCAGACGCTGCTGCGTAAATTACCCAGGTCGCGGATCGATGTGATCGTCAACGGTATTGATGCCAGCACCACGATCCCGGGCGATACGGCGGGGGATTATTTCCTCTATATTGGCCGCTTGAGCCGTGAGAAAGGCGTGGCCACCCTGGCGCTGGCGCAGCAAAAAATGCAGCAGTCCATGCCGCTGAAAATCGTCGGCGATGGCCCTCTCGGCAGCGACCTGCGCGCCCGCTTTAGCGGTCCGGAATTTCTCGGCTATATGCGCCACGGAGACGCGCTCAACGCGTTGATTCGCGGCGCGCGGGCGGTGATCGTCCCTTCCGAATATTATGAAAACTGCTCGATGTCGGTGCTGGAGGCCATGGCGTTCGGTCGCCCCGTCGTCGGCGGCAATATCGGCGGCATTCCGGAGCAAATTCGCGATGGCATTGATGGCTATCTGGTGGAACCCGGGGATGCCGACGCGCTGGCGCGCATCATGGATAGCCTGGCCGCCAATCCGCAGCAGGCGCGTGAAATGGGCATCAACGCACGCCAGCGTTTAGAGGAGAAATACGATCTCGCCCGGCATATGCAGGTTCTGCAGGAACTCTATCAGCAGCTCGTGGGGGAAGCGAAATGAAGCTCAAAGTGACGGTGCTTGGCACCCGCGGTATTCCGAACGTCCAGGGCGGCGTTGAGACCCATTGCCAGAATCTTTATCCAGAAATATATCACCAGAATCACGCCGATATCTGCGTCATTGCCCGCTCACCGTACGTGGACTATCGCCGTAGCGAATATAAAGGCGTGCGGTTGAAAAGCCTCTGGGCGCCCAAAAGCCGTAAATTCGAAGCCATTATTCACTCTACGCTGGCCGCCTTCACTACCCTCTTTGACGGCTCAAATGTGGTTCACGTTCACGCGGTCGGCCCTGGCCTGGTGGTCCCGCTGCTGCGCCTGCTCGGCAAACGCGTCGTTTTTACCCACCACGGCCCGGACTACGATCGCCAGAAGTGGGGCAAAATGGCGAAAGAGATGCTGCGCCTCGGTGAGAAATGGGCGGTGAAATATGCCAACGAGGTTATTGTTATCTCGGAAGTGATTAATACGCTGATTAAGACCAAACACGGCCGTACTAACGCTAACGTGATCTATAACGGCGTGCGCCAACCGCAGCTTCCCGCCAAAGAGACGCGACGGGCCACGCTGAATCAGTATTCGCTGGAAGCCGGGCAATACGTTGTCGCCGTCGCCCGTTTTGTGGAAGAAAAAGGGCTGCACGATCTGCTTGCCGCCTACAAAGCCTCGAACTGTTCGCTGCCGCTGGTGCTGATTGGCGATGCCGACCATCCCGATGAGTACAGCGAGCGGCTGAAGAAGCAGGCGGCCGAAACCCCGGGAGCGATCATGACCGGTTTTATTAGCGGCGATCCGCTGCACACTTTGTTCTCACAGGCCGGGCTTTTTGTTCTACCGTCTTATCACGAAGGGCTGCCCATTGCCCTGCTGGAGGCCATGTCCTGGTCACTGCCGGTTATCGTCAGCGATATCCCGGCCAACCTCGAGATTGGCCTGCCTGCCGAGGTCTATTTTCCGACGGGCAATGTCGCCGCGCTGGCGCAAAAGCTCCAGTCCTGGCGCGGCGAGGAGACCGCGGATTACAGCCAACTGATGCCCAAATACCGCTGGCCGGACATTGCGGCAAAAACCGCTCAGGTCTATCAGCGTTTAACGAATAAGAGTCAACCGTGACTAAATCAACATCCGACCTGGTCATCGAGCGCTTTTATTCCGCGCTTGACCCGGAAACAGAAACCTCACTCACGCCGGAGCAAAAGCGCGGTATTGAACAGGCGCTGGTGAGATCGAGCCTGGCCTCGCGCCATCGCATCGATTTTCGCCATAGCTTTCCTTTTCTGCATCGCCGCTATTTCGTGGTCTTTTTATGCGGCCGCGATCTGCGCAAAATTCCGCGAGAGAGTACGCTGCTCGGGCGTATATTCTCCACCCTGGCGATTACCATCGCCGTGCTGTTCGCCATTCTTGCGGTGCTGCTGGCGCTCTATATGCTGAAATCCGCGCTGGGTATCGATGTGTTTAAAAACTTCCACGTCGGTATCTGGACGTGGTTTGTGAACCTCCACGATAAAGTGAATTAACGATGAGCTCTTATTCGCTGCGCCGCGCCGCGCGCCTTGTAGCGCTACTGCTAGCCGGAGTCATACCCTCAGCGGCAGTGCTGGCTGAACGCACGGTTATCACCCCGCCGGCCTTTACCGGTCTGTTGACGAACCCAGGGATCGGCGTGGCCAGTTTCCACGATGGTTATGGTCAGAAACCCTCTCTGAAAGAGTATCCGGACACCGGGTTTGAATACGATCGCTTTTACTGGAGCGATCTGGAGCCTGAAGAAGGCGTCTATGATTTTGCGCCGATCGATCGTGCTTTCAGCGTCGCCGCCCGGCATCAGCCGGCGATGAACGTCGGATTGCGTTTCATGGCGCTCGATGAACCGCAATCGGGCTCGAAAATCCCCGCCTGGCTTATCAAAAAAGGCATTCAGGGACAATGGGTCGAAAATGGCAAAACCTTTGTGCCGGACCTCAGCGATCCGACCTTTATCGCCTATGCGCAAAAGCTGCTTAACGCCCTCGGCGCGCGTTATGACGGCAATCCGAACCTCGGGTTTGTCGATATCGGCATGGTGGGTTCGTGGGGGGAATGGCACAACTCCAATTTCCCTGACGTTGCGCCGTTGCTGGAAAAGTACGCTCCGGAGCAGCTCAATCGCTACGTTGATATGCACTTCAGCAGTTTCCCGAAAACGCCCAAAATCATGTTAATCAGCGGCGGTAATTCGCTGGCCTGGGCCAGCCAAAAAGGCGCGGGGTGGCGCGCGGATTGCTGGGGAGACTGGCATAACTTTTCCGCAGAGTGGAGCCATATGCGCGATGATTATCCTCAACGCCTGGCCGCGGCGCAGACGGCGTGGTCCGGATTTAATGATAGCTGGCAGCACGCCCCCGTTAGCCTGGAAATTTGCGGTTATATGGCGGAGTGGGAAAGCGTGCAGCACTATACCCGCGAAGAGGTCCAGGCAAGCTTCGACTGGGCATTAGCGCAGCACGCCAGTACCCTGAATCTGAAATCGCGTCCGGTGCCGGCAGCGTATCGCGATATCGTTGATAGCGCGTTATTGCGAATCGGCTACCGCTACCGGGTGGGTCAGCTGGAATGGGATACGCCCGTACGCAGCGGCATGCCGCTTACGCTAAACGTCACCTGGCGTAACGACGGCGTCGCGCCAGCCTATCTCCCGTACCTTGTGCAATGGCGGATAGTCAATGACGCCGGAACTACCGTTACGCAAATCAAAACGGCGGATGACGTTCGCCAGTGGCTGCCCGGCGAACATCACAGCAGCGCTACGCTGCCGCTGCCTGCCGGACTCCCGGGCGGCCAATATCGTCTGGAAGCGGCCCTGACCAATCATCAGGGCCAGCCGCGTATTCAACTCGCTAACGAAGGTAAAACCGGTGATGGATGGTATTCACTGGCTTCGTTTAACCTTAAGGAATAACCATGTTTGAGGCTATCAGGCTGGTCGCCCGGGAAATCAAATCCTGCGGCGGCATAAAAGCGAAAATCGCGGTTCTGCTTTATCGTCTGGCGACGCTCTATCGCAGCCGTAACCCTCTGTGGAAGATCTGCGGGATCCCCTTCGTTATTCTCAATATCGTGATTAACGAGTGTTTATTTTGCATTGAGCTGCCGTGGCGAGCGCGCATTGGCTATGGGCTGAAGCTGTATCATCCGCACTGCATCGTGATTAATCGGGGAACGGTCATCGGCCAGAACTGCACCCTGCGCCAGGGCGTCACGATTGGCAGCGTGACCGATAGTCAGGGCCGTGAGGGCGATAGCCCGCGCATCGGCGATAACGTCGAATTTGGCGCCCACGCCGTGGTGATTGGCGCGGTCACGCTGGGCGACAACGTCAAGGTTGGGGCAGGCACGGTGGTGACCAAAGATCTGGCCGCAGGAATGATTGCCGTCGGTCAACCCTGTCGGATATTAAACGGTATTTAGCGCGGGTTTGCCAGGGAAGGAAACCCGCGCTGGTCGAAACGCGGGTTTTATTGCGAGCAGGATGACAGCCGCTGACCGGAACTCAGGCTCTCAGCTTAACCGGTTCGCTAAAATCATCGGCGGGCTCCAGCTTAAGACTGAACGTCGCCAGTAACGCTTCGGCTCGTTCGTGAAAACCACGTAGCGTCTTTTCAAGCTTTTCAGTGACTTCAGGATCGTCAATCGCGACCGGACGCCAGACGCCCTCTTTGTCGAACAATCCAAACTGATAGCTATAGGTGAAGCGCGATTCCTGCGCTTCCATCTCCATCCACCATCCCCAGAACTCGCGTTTTTCAGGCGCTGGTTTTACGTTGACGCAAACAGCCAGGCAATCGAAAAAGAAGCGGTTGTCTTCACATTGCTCCTCACGGATGTAAGGGCCAAGCGCCGTGAATTTCTTAATCAGCTTACTCTTCAGGTGTCCACTCGGTAACGTCATTGCGATCTCCTTTAGTGATGCCATGACGTTACCAAATCGATAGAATTTAGCAATATATTAACTAAATCTATGGCTAATCCAGCGGGCGATCTGCCGCAGCGCGTGATCGAAATTGCGATAGACCGGATTGAACGGGATCTCCAGCAGCTTGCCGTCGGATGATGATGAAGTAATCAGCCGCGACTCCTCCTCCGGGCTGAACGGATCGTCTTTCCAGAAGCCTGAGAGCATCGGCGTGGGGCAGCGGCGTCCCAGCAGCCCCTGAACCTTCAGGGAATAGCGGTTAAGCTCAACGCGCAGCGCGTCGTCGGAAGCGTCATGCATCCCCAGCCGCGAAGCCAGAACGTCAAGATACATCTCCGGCACCCGCCCCTGATGCAGCGGGTCCACCAGCAGGCCGTGTACCACCGGCCCCAGGCAGGCCACCGCCTTCAGGCGCTGGGACTCAAGATAGCCCAGCCGCACGGCGATATTCGCGCCGAAACGGAAACCAAAGGCGGCCACGCGGGTATGATCGACCCAGGGCACATTAGCCAGATGCTGCAGCACATACTGGTGCAGCAGACTGGTATCCTGGGTCAGCTTGCATTTTGAGGAGAAACCGATGGAAGGCATATCCACGGTCAGCATAGCGATACCCAACGGCGCAAAATAGTTTTCATACAGGTTGTAATAGTCGGTCTGTAGCGCGTCAAGCCCGCCGCACATCAGTACCGTCGGGAACGGCCCATCGCCTGGCGGCATATGCAGGAAACCGGTGATCGGCGCGGCGCCGGGGATAGAGAACTCCAGCTCTCGCAGCTTGCCGGGCAAGCGCTGAGCGGCTTCTTCATAAGCCCGGTATGCCAGCACCTGCGCCTGTTCCGCCAGCTCATCGCCCTTGATGTGCGGATAGGCGGCAATGCTGTAAAGGTTTGCCGCATGGAGCCAGTGACGACCGCTCACGAGCAGATTCTCTTCCTGACCGGCCTTCTGCTGCCAGTCCATCGCCTGTTTGGCCCATTCAAAGATCCAGTTGCCGCCGCGATAGCCAACGACCGTATCGTAAAGCTCCGGGTCGGTTCGCTCGGCATCGCTCATGACGATGCGCGCCTGCACGTCGAGGATTTCCTGCGGCGTCACGCCACGCCAGATCCACATCAGGCGGTTAATCAATCGATACCAGTGATCAACGTGATTACCGCTGAGCGCAGACTGGATCGGTTGCTGCGCTCCGGTATTAAACCGACGCACCAGCGTGGAGGTTTCCGGATGTTTGAATCGGGGTTTAAACAGCGTTTCGCTAAGGTTAGCCTGGGACATGTGCAGCCTCCATCATGTTGCCACTGAAGCTATTGTAACCTGCGCAAGGGTAAAAAAAACCACGCCCGGCAAAACCGGGCGTGGTAATTAGCATTTATGCTGGAAATTAACGACCTGCGATAGGCGGTACGAACACCACGCCCATATCCCACGGCTGTTCAATCCAGGTATCCTGGGGAATATCAACAACATAATCATCAACCAGCGGGCGACCGGCCGGTTTTGCGAAGATAGTGACAAAATGTGCTTTCGGATACATTTCGCGGATGGCTACGGCGGTACCGCCGGTGTCGACAAGGTCATCGATCACGATAAAGCCTTCGCCATCGCCTTCCGCACGTTTCAGCACGGTCAGTTCACGCTGATTATCGTGGTCATAGCTTGAGATGCAAACGGTATCAACATGACGAATACCCAGTTCACGCGCCAGTAGTGCTCCCGGTACCAGACCGCCGCGGCTAACGGCAATAATGCCTTTCCACTGTTCAACCGGCAGCAGGCGAGTTGCCAGCTTGCGGGCGTGAATCTGCAACATGTCCCAGGTGACGACGTATTTTTCGCTCATGTGAAGTGTCCCAGCCTGTGTAATACGGCTTAAATAATGTTCGAGGGGGAAAATGGTTGCGCGAGATTATAGAGATCTGACGCGCTAAAAACCAGCGTTAAGCGGCCACGACGACTCTTTTTACGTGGTTTACACTACCAGAGTACACGGAAAGTGGTATTCTCAACCCCATCGCGCAAGCCCGGGCTTGTAGTGTATTTGATTGCTAACCCCTCGATCTGCAAACGACTTTTGCAGGTGATTGTAAGGAGACTTATCGTGTCTGAACTGTCTCAATTATCCCCGCAGCCGCTGTGGGATATTTTTGCCAAAATCTGCTCTATTCCTCACCCCTCCTATCACGAAGAACAGCTCGCTGAGCACATCATGGGCTGGGCAAAAGAAAAAGGCTTACACGCGGAACGCGACCAGGTTGGCAACATTCTGATTCGTAAAGGCGCGACTGCCGGTATGGAAAACCGCAAACCGGTTGTGCTGCAGGCGCACCTCGATATGGTGCCGCAGAAAAACAACGATACCGTTCATGACTTCGCTAAGGACCCGATTCAGCCGTACATCGACGGCGAGTGGGTCAAAGCGCGCGGCACCACCCTGGGCGCCGACAACGGTATCGGCATGGCTTCCGCGCTGGCGGTACTGGCTGACGACAACGTGGTTCACGGCCCGCTGGAAGTGCTGCTGACCATGACGGAAGAAGCCGGTATGGACGGCGCGTTTGGCCTGCAGGCCAACTGGCTGCAGGCGGATATCCTGATCAACACCGACTCCGAAGAAGAAGGTGAGATTTACATGGGCTGTGCGGGGGGTATCGACTTCACCTCTGACCTGGCGCTGACCCGTGAAGCCGTTCCGGCCGGTTTCCAGAGCTTTAAGCTGACCCTTAAAGGACTCAAAGGCGGCCACTCCGGCGGCGAGATCCATGTTGGTTTAGGTAATGCCAACAAGCTGCTGGCACGCTTCCTCGCAGGCCATGCTGAAGAGCTGGATCTGCGCCTGGTCGATTTCAACGGCGGCACCCTGCGCAACGCGATCCCGCGTGAAGCGTTCGCGACAGTCGCCGTGGCCGCGGATAAAGCGGACGCCCTGAAAGCGCTGGCTAATGAGTACCAGGCGATCCTGAAAAACGAGCTGGCGGCCAAAGAGAAAAACCTGACTGTGCTGCTGGAGTCGGTTGCTAACGAGCAGCCTGCGCTGACGGCCCAATCTCGTGATACCTTTGTGCGTCTGCTGAACGCCACGCCAAACGGCGTCATCCGCAACTCTGATGTGGCAAAAGGCGTGGTGGAAACCTCGCTGAACGTCGGCGTGGTGACCATGACCGGCGACAACGTGCAGATTCACTGCCTGATTCGCTCGCTGATCGACAGCGGCAAAGATTATGTCGTGAGCATGCTGGATTCGCTGGGCAAGCTGGCCGGTGCGAAAACCGAAGCGAAAGGCGCCTACCCGGGCTGGCAGCCGGACGCCAACTCGCCGGTGATGCATCTGGTGCGTGAAACCTATCAGCGTCTGTTCAACAAGACGCCGAACATCCAGATTATCCACGCGGGCCTGGAGTGCGGGCTGTTCAAAAAACCGTATCCGGATATGGACATGGTTTCTATCGGGCCAACCATCACCGGTCCTCACTCCCCGGATGAGCAGGTTCATATCGAAAGCGTGGGCCAGTACTGGACGCTGTTGACTGAACTGCTGAAATCCATTCCGGCGAAGTAAGACAACACAGGCCCACTCCGCAGAGAGTGGGCCTTTTCTTTATAAAATGACCGAGCGAAAGCACGCCGTGCCGATTGTGGTAACCGCATCCGGGCATACCTGTCACGCGCTGTATGTGGGGTCGATTTGCCGCCGCATCAAATAATTAAGAAATTGTTCACCCCGCGCCGTCACTTCCTGTGGCTGCATAACGGTGAAGCCGTGACGCGCAAAAAAGGGCTTTGCCGTAATACTGGCCTCTACCGTATAAACGCGCTCAGGAAGCTGCCTCAATAGCGTATTGAGCAGCGCGCTGGCGACGCCCTGGCGGCTATAGTCGGGAGAGACAAATAGTAAATCGATATAGTCATCCACGGCGGTAATAAACCCGACCGGCGAGGCATCATTTATTGCCACCAGTACGCGTGACGCCGCGAGTTTTTGCCGCCAGCGGGCTTCATCAACCTGCGCCCAGGCGGCAATTTGCCGGGGGGAATAGTCGGCGCTGGCGGTCTCTTTAACGGCGCGTAAAAATAGTGCGCATAGCGCCGGAAAATCCCGCTCTTCGTACATTCTTATCGTTAACATCGTTACAATCCCAAAACGAGTTGCCGCTCCAGCTGCGGATCGAGCAGCGTCACGTGCAGCCCCACCAGCCTGACTCCCCGACCTCCGCGCCGCTCGTGCCAGGCTTTATGCGCGGTAGAAATCAAATCATCTTTATTCAGCCGGGGCCAGACATGTTCCTGGGTGGTGAGCTGAAAATCATTAAACTTCAGCTTGACCCCCTGACGGGCAATCAGCAAATCCGGTTTAACCTTCGCCAGTCGCCGTTCCAGCTCCGGGTAGAGGTTCTCAATAATCGATTCACACTCCGCCCATTCGTGGATATCTTCTATCAGGGTTCGTTCAACGCCCACCGATTTGCGCTGGCGCTCGCTGCTGATTTCTCGTTCATCAATCCCCTGGCTGCGTTCCCACAGTATCCGCCCAAATTTACCAAAGCGCTTGAGCAGCATCGCCAGATCGCTGTTCTGCACATCTTCACAGGTCCTCAGCCCCATGCTCTCGAGCTTCGCGGCGGAAACCTTGCCGACACCCGGGATCTTCGATAGCGGCAACGTTTTGACAAACTCCGCGACCTGATGCGGCGCAATAACAAACTGACCGTTGGGTTTATTCAGATCCGAGGCGATTTTTGCGAGAAATTTTACCGGCGCAATTCCTGCGGAGGCGGTCAAATTTAGCTCACGATGGATGGTCTCGCGGATCTCCTGCGCCATTAGCGTCGCTGACCCCTGACAATGAACGCTGTCGCTAACGTCGAGATAGGCTTCGTCCAGCGATAATGGTTCGATTAACGAGGTATAGCGGGAAAAAATCTCCCGGATATGGTTCGACGCTTCTTTATAGGCGTCAAAGCGGCCGGGAAGCAGCGTCAGGTGGGGGCAAAGTTTGAGCGCGGTGGCGGTTGGCATGGCGCTGCGCACGCCGAATTTACGCGCCGGATAGTTAGCCGTACTGATAACACCGCGCTGCACCCGACTGCCGCCAATGGCAATAGGGATGTCGCGCAGTGCCGGGTTGTCACGCATTTCCACCGCCGCGAAGAAGCAGTCCATATCAACGTGGATGATTTTACGCATAGCCAAACCTTAGACTGTACATGCATACAGTATAGCAAAATACGGCGAAATTTAATCTTTTTAAATCCACTATCCTGAAAAACGTGCTACAACATAAAAATGCAATAAATATAAGTTACTTTTCATATAGTTATATGAGCATATAAGGTGAATGCAATCATGAAATCAATACTTACTGCGCTTGGTTTGCTTATTGCCAGCAGCGCCTGCGCCGCGCCGCAGCTCATTGCCCATCGGGGAGGCACCGGCGATGCGCCGGAAAATACCCTTCCGGCGATAAAACTTGCGCTGGAGAATAAGGCCGAGGCGATTTGGATAACGGTACAGTTAAGCCAGGATGGCGTTCCGGTCTTATATCGCCCGAGCGATCTGTCCGCGCTGACTGACCATACGGGGAAAATCTCAAGCTTCAGCGCTGCCGAGCTGACCCGTATGGACGCGGGATGGACATGGGGCGGTGAAACTCACCCCTGGCGCGGTAAAAACGCAACCATTCCAACGCTGCAATCGGTACTGGAACAGTGGCCGCAGACCTTCTTTTACATCGATATCAAATCACCTGATGCAGATCCGGCCATCATGGCGGCGCGTCTTAGCGAAGTACTGCAAAAGACCAATAGCCTCTCGCGCGTACGGGTGTATTCAACGGAAGACCGCTATATCGCGGCGCTGCCAGCATCTATCCCCCATTTCGTCAGCCGGGGCGAAACGCGAACGAAGCTGGCTAATATTTCGCTTAGCCACCAGTGCCAGCCAACTGCGGCGTCGGGCAATGAATACTGGTACGGTCTGGAGCTGAAACGCAAGGTAGAAATAGTGGAGAAGTTCACGCTGGGCGAAGGCGTATCGCCAGCCACGCTCACCTGGGATAAAGAAGCTATGGACTGTTTCCGCTCACAGGGCAAAGCCCATATTGTCTTCTTCGGCATTAATAGTGCCGATGATTTTCGTACCGCAAGCGAACTTGGCGCCGACGGCGTGATGGTAGACTCGCCGGCGAAAGCGAAAACCTGGTAAATCAAAAAAGGCCGCACGGTGCGGCCTGCTGATTATAGGATGCGATCCTGCTTGCGCTGCGCTTCGCGAGCCAGGCGTTTTTTGCGCGCATCGCAGGGCTCAGGACAGTCGCAGACCTTTTCCATACCCAGCGATGAGATCCCGCCGCAGCTGCCCTGAATACTTTTGCGCTTGATCAGATAACCAAGCGACATTCCCAGGATAACCAGCGCGAAAATCACGAAGGTCGCGACAAATACCGTCAGCATCATCAGCCTCCAAAATCGTCCAGCATGATGTTTTCATCCTCAACGCCGAGATCTTTAAGCATTTTAATGACCGCGGCGTTCATCACCGGCGGCCCGCACATGTAGAATTCACAATCTTCCGGCGCCGGGTGATCGCGCAGATAGTTTTCATACAGAACGTTATGAATAAAGCCGGTATGGCCGGTCCAGTTATCTTCCGGCTGCGGATCGGAGAGCGCCACGTGGAAGGTAAAATTCGGGTTTTCCCGCGCCAGCTGCTCGAATTCGTCATCATAGAACATTTCTCGCAGAGAGCGCGCACCGTACCAGAAGCTGATTTTACGTTTGCTGTGCAGCCGCTTAAGCTGGTCGAAAATATGCGAGCGCATCGGCGCCATCCCCGCTCCGCCGCCGATAAAGACCATCTCAGCATCCGTTTCTTTGGCAAAAAACTCCCCAAACGGCCCGGAAATCGTCACTTTATCGCCCGGCTTCAGCGACCAGATATAGGAGGACATGATCCCCGGAGGCGCATCAGGTACCTGCGGCGGCGGCGTTGCGATACGCACGTTGAGCATGATGATACCCTTCTCTTCCGGATAGTTAGCCATGGAGTAGGCGCGTAGCGTTGGCTCTTTCACGTCAGAGACGTAGCGGAAAAGGTTAAATTTATCCCAGTCGCCGCGATACTCGTCCGGAACGTCAAAATCGGCATAGGCAACCTTGTGCGAGGGGCATTCGATCTGAATATACCCGCCGGCCCGGAACGGAACCGCGTCACCGTCCGGCACGCGCAGCTTCAGCTCCTTGATAAAAGTGGCTTTGTTATCGTTCGAGATAACTTCACACTCCCACTTCTTAACGCCAAAAATCTCCTCCGGCAGCTCAATTTTCATGTTCTGCTTCACCGCGACCTGGCAGGCCAGACGGCAGCCCTCTCTCGCCTCACGCTTGGTGATATGAGACAGTTCGGTAGGCAGAATATCACCGCCGCCCTCTTTCACCGTCACCCGGCACTGGCCGCAGGAGCCGCCGCCGCCGCAGGCGGATGAAACAAAGATACCGTTGCTGGAGAGCGTATTCAGCAGCTTGTCGCCGGCCGGAGTACGAATTTGTTTATCCGCTTCGTTATTGATTTCTATGACCACGTCGCCCGCATTCACTAATTTCGAACGCGCGGCCAGTATCAGCCCCGATAGTACCAGGACGATCAGCGTGAACATCACTACGCCAAGAATTATTTCCATACTTTCCGCCCTTATAGCTGCACACCGGAGAATGACATAAAGCCCAGCGCCATCAGACCCGTGGTAATAAAGGTGATCCCTAACCCGCGCAGACCCGCAGGCACGTTTGCGTATTTCATTTTTTCACGAATGCCCGCCATCGCCACAATTGCCAGCAGCCAGCCGATGCCGGAGCCAAAGCCGTAAACGATGGATTCGGTGAAGTTATAGTCACGCTGCACCATGAAGGAAACGCCGCCAAAGATCGCACAGTTGACGGCGATCAGCGGCAGGAAGATCCCCAGCGCGTTATAGAGCGTCGGGAAGTACTTATCGAGGATCATCTCCAGGATTTGCACCAGCGCGGCAATCACGCCAATAAAGGTGATAAAGTTCAGAAAGCTTAAGTCGACGCCTTCAACCAGCGCACCGTCGCGCAGCACCAGGTTATACACCAGATTATTGATCGGCACCGCCAGCCCAAGTACGACCGTTACCGCCACGCCGAGTCCGAAAGCGGTCGAGACCTTTTTCGATACCGCGAGGAAAGTACACATCCCAAGAAAGAAGGCCAGCGCCATATTTTCAACAAACACGGCGCGAACAAACAGGCTAATATAATGAGCCATAATCGGTTACTCCTTTTCCTGCTGTTCAGGCTTCCAGCTGCGCACCGCCCAAATCAACAAACCGATAATGAAGAACGCACTGGGCGCCAGAAGAAACAGACCATTTGGCTGGTACCAGCCGCCGTTCTGCACCGTTTCCAGCACGGTAATACCGAATAGCTTACCACTGCCGATCAGCTCTCTCAGGAAACCGACGATGATTAGGATCGCCCCGTATCCCAGACCGTTGCCAATACCGTCCATAAAGCTCGCCAACGGCGGCGACTTCATGGCATAGGCTTCGGCGCGCCCCATCACGATACAGTTAGTGATGATCAAACCGACGAAAACCGAAAGCTGTTTCGAGATCTCATAGGCAAACGCGCGTAGCACCTGATCGACGACGATAACCAACGAAGCGATAATCGCCATCTGTACAATGATGCGCACGCTATTCGGAATGTGGTGGCGAATCATGGAGATAAACATGCTGGAGAATGCCGTAACCAGCGTCACCGCAATGGTCATTACAAAAGCGGTCTCCAGCTTGGTGGTCACCGCCAGCGCGGAGCAGACGCCCAGTACCTGCAGAGTGATAGGGTTATTAGCGATAAGCGGCCCCACCAGCACGCGCTTCATTTCTTTCATGTCGCCCAAATCAGCCATTATTCAGCTCCCCTTCTCGCACCTTTTGCAGGAATGGACCAAAGCCCAGTTTGCCCATCCAGAAATCAAAGCTATGCTGCACGCCGTTTGACGTCAGCGTTGCGCCCGACAGGCCATCAACGGCGTGCAGGTCGCCAGGACGCGCGCCGCCTTTGACGATTCTCAGCGCAGGCATCCCTTTATCATCAAGCACCTGTTTACCGACGAACTGCTGGCGCCAGTTGGGGTTTTCAATTTCCCCGCCCAGCCCCGGCGTTTCACCGTGATCGTAATAGGTGATCCCTTTGACCGTGCGGCCATCGGTTTCCAGCGCCACAAAAGCGTACATCACCGACCACAGGCCATTACCGTAAATAGGCAGTACCACTTCCTGAATCTGCTGCTTTTCATCGCGCACCAGGTAAATTTCGGCAATATTACTGCGGCGTTTGATACCGGCAGGATCCTGACTCGCCTCCAGCTGTAGGCTCTGCTGAGGATCTTTCAGGGCCTGGGCCTGATTAAACTTGCCCGGATCTTTATCCAGCAGCTCACCGCTGGCTAAATCGACTAAACGCGGAGAGATATGGGCCTTAAAAATGTCAGCCACTTCATCTGCGCTCATTCCCTGCTTCATCAGACCGGCAACCGCCAGGATATTGCGCTGTTTATCGAGAGCGCGCTGCTCCTGCTGGCGCGATTTTAGCCCCACGGCAGAACCGGCGACCACAATTGAGCAGACCAGACAAAGCACCAGCACCACCAGCAGCGTTTTGCCGATGCTATCGTTACTTTTATTCTCAGCCACGCGATTTCCTCCGCTTAATATTGGCCCGCACCACCAGGTAATCAAACAGCGGCGCGAAGAGGTTGGCGAAGAGGATCGCCAGCATCATCCCTTCCGGATAGGCCGGGTTGACCACGCGGATCAGGACGCACATCACGCCGATCAGCAGGCCGTAGCTCCATTTACCTTTATCCGTGAACGACGCGGACACCGGGTCCGTCGCCATAAACATCATGCCGAAGGCAAAACCGCCGAGCACCAGATGCCAGAACCACGGCATGGCAAACATCGGGTTGGTATCAGAGCCTATAAAGTTAAACAGCGTCGCGGTGGCCACCATGCCGATGAAAACCCCTGCGACAATACGCCACGAGGCCACGCGACCAAAAATGATGATGGCGCCGCCGATGAGAATCATCAGCGTCGAGACTTCGCCAATCGACCCCGGGATATTGCCGAGGAAGGCGTCCATCCAGCTTACCGGCTGGCCGGTAGAGACGTTAACCAGCGATTCACCGCCGCCGCTTGCCCACTGGGATAACGGCGTCGCGCCGGAGAAACCATCCGCCGCAGTCCACACCAGGTCGCCGGAAATTTGCGCCGGCCAGGCAAAGAATAAAAACGCGCGCCCCGCCAGGGCTGGGTTGAGAAAGTTACGCCCGGTTCCGCCAAAAATCTCCTTGGCCATGACGACGCCGAAGGTGATCCCGCACGCGGCCTGCCATAGCGGCAGCGATGGCGGCACAATCAGCGCGAACAGAATTGACGTCACGAAGAAGCCTTCGTTTATTTCGTGCTTGCGCACGATAGCAAACAAGACTTCCCAGAACCCGCCGACAAGAAACACGGTGATGTAGATAGGCAGGAAAAATACCGCCCCCAGGGTCATCATACTGAGCCAACCGGCGTCAGCGGTGAAGTTCACCCCCAACCACTGCGCGATGCTGTAGTGCCAGTTCCCGGCGATAACCTGCTGCAGCTGCTCAGCGCCGTATAATTTATGCAGTGCCGGAATGGTCTGCAGGCCAACGTTATACATTCCCCAGAACATCGCCGGGAAAACGGCGAACCACACCAGAATCATCATCCGCTTGAGATCGATGGCGTCTCTGACGTGCGCCGCGCCGCGCGTGACCTGCCCGGGGGTGTAGAACAGCGTCGCCGTCGCTTCAAACAGCGGATAGTATTTTTCCAGCTTGCCGCCGTGCGTAAAGTGCGGCTCAATTTTGTCAAACAGTTGCTTTAAGCCCATCACTTATCCTTCCTGCTCTATCTGGGTTAACACGCTGCGCAATGCCGGGCCATATTCGTACTTGCCGGGACATACGTAGGTGCAAAGCGCCAGGTCTTCTTCATCCAGTTCCAGACAGCCCAGCGCCTGCGCGCTGTCGGTATCCCCCGCCAGCAAATCACGCAGCAGCATGGTGGGCAGAATATCCAGCGGCATCACTCGCTCATAGTTGCCAATCGGCACCATAGCCCGCTCGCCGCCGTTGGTATCCGTCGAGAAATTAAATAGCTTACGCTTCATAAAATGGCCGAGCGTGGTACGGGTGATGGAAAATTTATCTTTCCCCGGCATTACCCAGCCGAACAGCTCTTTCTCACGCCCCTCTTTTACGACGCTTATCTGTAAATGAAAGCGGCCAAGAAAAGCATGGGGCCCTTGAGCGTGCGTTCCGCTGAGGACTGAACCAGAAATAACGCGGTTTTCATCATCCAGAAGTTCATCTGCCAGCAGTTCATCAAGGCTGGCGCCAGAGCAGGTCTTTAATAAACGAGGCTCTTTCACCTGCGGGCCGCCGAGCGCAACAATGCGTTCGCTAGACAACTCCCCTTCAAGGAACAATTTGCCAACGGCGATAACGTCCTGATAGTTAAGATGCCAGACCTGCTTTTTCAGGCTAACCGGCTCGAGAAAATGGATGTGGGTCCCGACCAGCCCGGCCGGATGCGGCCCGGCAAACTGGTTGAAGGTCACCTGGCCCACGGGATGCCCGCCAAGCTTGCCACCGCTGGCCTGGCAGACGTGGACCTTACCGTCGGTCAACCGCGTCAACAGGGTTAAGCCCGCGTCAAAAGCCTCGCGCTGGGCCAGAATGATTGGCTGAGGATCTGCCGCCAGTGGATTCGTATCTATGGCGGTGACAAATATGGCCGCTGGAACGCTGCCCGGCGCAGGTATTTTGCTGAAAGGGCGGGTGCGAAACGCCGTCCACATCCCCGACTCCACCAGCTGCTGCTGCACGGCCTCGCGCGTCAACGCGGCAAGATCGGCTAATTCATAGCGGGGAAAATGAACGGCATCATCGCCATCTACGTCAATAACGACCGATTGCAGAACCCGCCGTTCGCCGCGATGAATGGCGCTGATGGTTCCACTCGCAGGGGCAGTAAATCGCACGCCAGGATTTCTTTTATCTTCGAACAGAAGCTGACCTTTTTGTACCCGGTCTCCTTCACGCACCGCCATCGAGGGGCGCATACCGATGTACTCTTCCCCCAACAGCGCAACGCGCTTGACCGCAGTCTTCGAAGAAATCTGCTGTGATGGCATGCCAGCTATGGGCAAATTCAGCCCTTTCGTGATTTTAATCATATCGTTAGCAGGTATCCGTTACGTAAACCCCGGCATCAGGCCGAGGCCAGCATAATTAATGGAAAATAAGAGGAAGAAAGGAACATCGTAGTCCTGATAATTCACAAGACGGGAGAGAAGCATCCTTTCTTACCCTGAGTATTTAGCGGAGCAAGTGTAACATTTCGTGAGCGGCGCCTGTAGACAAACTGCCATTAAGTCGTTCTAAAATGCGAGCTATTACGCAAAGTTCTGACTGCGCTTTACCTGAATATTCGCTATAACGGAAAACTAAAACGTAAACGTGGCACGTCGTGCTTGCGAAAAAATGCCGTGATGCTAATGTGTGCGCTCTAAAACCAGAAAACTCTGATTTCGGGTCTCTCTTGCCGTCCTGGCAATGTGGTTATTTGTTTTATCAAGGAACAAGTAGTATGCGCAAAATCGCATTATTTATTGCGATGCTTCTGTTGCCGTGCGTTTCATTCGCAGGGCTACTTAGCAGTAACAGCTCGACAACGCCGATGAGCAAAGAGTATAAGCAGCAGCTCATGGGTTCGCCGGTCTACATTGAGATCTTCAAAGAAGAGCGCATGCTCGATCTTTACGTCAAGATGGGCGAAACCTACCAGCTTCTCGACAGCTACCGAATCTGTAACTACTCCGGCGGGCTCGGTCCAAAGCAGCGCCAGGGCGATTTCAAGAGCCCCGAAGGTTTCTATAACGTTTCCCGCAATCAGCTAAAACCCGACAGCCGTTTCTACAAAGCGATCAATATCGGTTTCCCGAACGCTTACGATCGCGCGCATGGCTATGAAGGAAAGTATCTGATGATTCACGGTGCCTGCGTATCCGTTGGCTGTTACGCCATGACCGATACCGGTATTGATGAAATCTTCCAGTTCGTCACCGGCGCGTTAGTCTTCGGCCAGCCCAACGTTCAGGTGAGCATTTATCCTTTCCGCATGACCGACGCCAACATGGCGCGTCACAAATTTTCCTACTTCGCGGATTTCTGGCAGCAGCTGAAACCCGGGTACGACTACTTCCGGCAGACGCATAAGCCGCCGGTGGTTTCGGTCGCCAATGGCCGCTACGTGGTGAGCAAACCGCTCAGCCACGAAGTTGTGCAGCCGCAGCTCGCGTCAAACTACTCGGTCCCCGAGGCAAAATAACGCCCACTCGCCTGGCATAATTTTATTCCAGGTTTCGTTGCCGGTAAGCGGCTGAGTGGCGATAACGGAGACCACATCATTCGGTGTGGTCTCGCGTTGAAAGTCAATTTCTACGTCCTGATCCAGCAGCGTCGCTACGCCAAACGGCGCCCTTCGCGTAATCCAGTATAAATTCGTCGAGCAAAACGCCATCACGTAGCGCCCATCGGAGAGCAGCATGTTAAACACGCCTTTTTCACGCAGCGCTCCGGCAAGCGTGGCGATAAATCTGAATACCTCAACCATATCGCCCGGCATTTCCGGATAGCGCTCGGTGATGCTGTGCAGCAACCAGCAGAAGGCCTTTTCGCTGTCGGTCTCCCCGATAGGATGCAGACTTCCCGTCTCGAGGCTCTCATACCCCTCCAGCTGACCGTTATGGGCGTAGGTCCAGTTGCGCCCCCATAGCTCCCGGGTAAAGGGGTGAGTGTTTTCCAGCGCAACGATACCTCGGTTGGCCTGGCGAATATGGGCGATGACCGAGCAGGACTTGATAGGATATTCCTGCACCAGCTTTGCTATGGGCGACTGGAAGCTAGGCTGCGGATCTTTAAATGTGCGACAGCCCTTACCTTCATAAAACGTAATGCCCCAGCCGTCTTTATGTGGCCCGGTTCCGCCACCGCGCTGCACCAGCCCGGTGAAACTGAAGCAAATATCTGTGGGCACATTCGCGCTCATCCCGAGCAATTCGCACATAGATCACCTCATACCACTTACTGAAACATAAAAGGCGTTATTGGTGCAGCCAGTTTGGACACGGCCAGCGCGCAGAAACCGGAGCGTACTTCATGTACGTGAGGATCTTGAGCACTGCCCGGGTTCAAAATGGCTAACAAAATAGCCTTTTAAGCTTTAACCATCTCTTTTTCGATCAGCATAATCAGGATATGAATCACTTTAATATGGATTTCCTGAATACGGTCGGCGTAGCCAAAATGCGGTACGCGAATTTCTACATCCGCTGACCCCGCCATTTTACCGCCATCTTTCCCGGTCAGAGTAATCACTTTCATCCCCTGGGCGCGGGCGGCTTCAATCGCTTTGATAACATTACCTGAATTACCGGAAGTAGAGATCCCCAGTAATACGTCGCCTGCACGACCCACTGATTCTACATAGCGAGAGAAAACATATTCATAGCCGAAATCATTGCTGACGCAAGAGAGATGGCTCACGTCGGAAATCGCAATGGCCGGATAGCCGGGGCGATTTTCACGATAGCGCCCGGTCAGTTCTTCCGCAAAATGCATCGCATCGCAGTGCGAACCGCCGTTACCGCAGGAAAGGACTTTGCCGCCAGCTTTAAAGCTATCCGCCAGCAGCACCGCAGCACGCTGAATCGCGTGAATGTTGGCTTCGTCCTGCAGAAAGTTAGCCAGCGTTTCAGCGGCTTCATTCAGTTCGTTACGAATAAGATCCTGGTACATGAGGATAATCCTTCAGTATTTGTGGGATAACCCAGGCAGTTTACCGGATAGCCGACGCAGCGAGAAGCAGCACGCAATGCAATCCCCTGTGCTTTTGATTTTATGTGCCGCATTTCCGTACAACAATGTGAGCAAGGTTGTAATTATTTTGTAAACACATTGCTAAAACAAATTACATCCACTACAACCATATCATCACAAGTGGTCAGACCTCCTACAAGACAGGGAGCATTTCTCTATGATGATTTTGAGTATTGTTGCAACCGTTGTTTTACTCGGTGCGCTCTTCTATCACCGAATCAATCTGCTGCTGAGCAGCGCGATTTTGCTTGTCTGGACCGCCGCACTCGGCGCTGCGGGGCTGTGGAATATCTGGCTGCTGATTCCGCTGGCGATCGTTTTACTGCCGTTTAACCTTGCGCCGATGCGTAAATCCATGATTTCAGTCCCGGCGTTCCGCGCTTTCCGTAAGGTCATGCCGCCGATGTCGCGCACCGAGAAAGAAGCGATTGACGCTGGCACAACCTGGTGGGAAGGCGATCTGTTCCGCGGCAACCCCGACTGGCAGAAACTGCACAACTATCCGCAGCCGCGCCTCACCGCTGAAGAACAAGCCTTTATTGACGGCCCGGTCGAAGAAGCCTGCCGTATGGCGAACGACTTCGAAATTACCCACGAGATGGCCGATCTGCCGCCGGAGCTGTGGGCCTATCTGAAAGAGCATCGCTTCTTCGCGATGATCATTAAGAAAGAGTACGGCGGGCTGGAATTCTCCGCCTACGCGCAGGCTCGCGTACTGCAAAAGCTATCGGGCGTCTCCGGGATCCTGGCGATTACCGTCGGCGTGCCGAACTCATTAGGCCCGGGCGAGCTGCTGCAGCATTACGGTACAGAAGAACAGAAAAACCACTATTTGCCGCGCCTGGCTCGCGGCCAGGAGATCCCGTGCTTCGCGCTGACCAGCCCGGAAGCGGGTTCAGATGCCGGCGCCATTCCGGATACCGGCGTCGTCTGCATGGGCGAATGGCAGGGCCAGCAGGTGCTGGGTATGCGCCTGACCTGGAACAAACGCTATATCACCCTTGCGCCTATCGCCACCGTACTGGGGCTGGCGTTTAAACTCTCCGATCCAGACCGCCTGCTGGGTGGAGAAGAGGAGCTGGGCATCACCTGCGCGCTCATCCCCACCAGCACCCCCGGCGTTGAAATCGGGCGTCGCCATTTCCCGCTGAACGTTCCGTTCCAGAACGGCCCGACCCAGGGGAAAGATATTTTCGTTCCTATCGATTACATTATTGGCGGCCCGTCGATGGCCGGCCAGGGCTGGCGGATGCTGGTTGAGTGTTTATCCGTGGGACGCGGCATCACCCTGCCGTCAAACGCTACCGGCGGCCTGAAATCCGTCGCCATGGCTACCGGCGCCTACGCGCACATTCGCCGCCAGTTCAAAATCTCTATCGGTAAAATGGAAGGGATCGAAGAACCGCTGGCGCGTATCGCAGGCAACGCCTACGTAATGGATGCCGCCGCCTCGCTGATTACCTACGGCATTATGCTTGGCGAAAAACCAGCGGTACTGTCGGCAATTGTGAAGTATCACTGTACTCACCGTGGTCAGCGTTCCATTATTGACGCAATGGATATTACCGGCGGTAAGGGCATTATGCTCGGCACCGGAAACTTCCTGGCGCGGGCCTATCAGGGCGCGCCGATCGCCATCACCGTTGAAGGGGCGAATATCCTGACCCGCAGCATGATGATCTTCGGCCAGGGTGCGATTCGTTGCCATCCGTACGTGCTGGATGAAATGGCGGCCGCGCAGAATAACGACGTTAACGCTTTCGATAAGCTGCTGTTTAAACACATCGGGCACGTGGGCAGCAATAAGGTACGCAGTTTCTGGCTGGGCCTGACCCGCGGTCTCACCAGCAGCTCGCCGACCCGCGATGCCACTCGTCGCTACTATCAACATATGAACCGACTGAGCGCCAACCTGGCTCTGCTGTCCGATGTCTCAATGGCGGTACTGGGCGGTAGTCTGAAGCGTCGTGAAAGAATTTCTGCGCGTCTGGGAGATGTGCTGAGCCAGCTCTACCTGGCGTCGGCGGTCCTGAAACGCTATGACGATGAGGGGCGTAACGAAGCGGACTTACCGCTGGTTCACTGGGGGGTGCAGGATGCGCTGTATCAGGCCGAGCAGGCGATTGACGATCTGTTGGTGAACTTCCCGAATCGTCTGGTCGCTGGGGCGCTTCGCGTGGCAATCTTCCCGACCGGACGTCATTACCTGGCGCCTTCAGACAAGCTGGATCATAAGGTAGCGAAAATCCTGCAGGTTCCGAGCGCGACGCGTTCGCGTATCGGCCGCGGTCAGTATCTGACGCCGAGCGAGCATAATCCGGTTGGCCTGCTGGAAGAAGCGCTGCTTGATGTTATGGCAGCAGACCCTATCCACCAGCGCCTGTGCAAAGAGCTGGGCAAGAATCTGTCGTTTACGCGTCTTGATGAACTGGCCCACAACGCGCTGGCAAAAGGGTTAATCAATCAGGACGAGGCGGACATCCTGGTCCGTGCGGAAACCAGCCGACTGCGCAGCATTAACGTCGACGATTTCGCCCCGGATGAACTGGCGACCCGCCCGGTAAAGCTGCCGGAAAAAGTGCGCAAGATCGAAGCGGCTTAAAAACAAAAAAATAAACTCATCACGATCGAGGCGGGGACTTCCCCGCCTCTCTTTTTTCTGACAATTCAGCGGAAGGTATTTCCAGGGCTGTCATTCTTTTACAAAATATTCCCTGAGCCGTCCATCGGCTGATATGGTGTTAAAGTCATTATAATTCCTCTCATCATACTGGAGTTCACCACCGTGCCCGGACTGAAAATTACCCTTTTACAACAACCGCTGGTGTGGATGGACGGTCCCGCCAACCTGCGCCATTTCGATCGTCAACTGGAAGGGATTACCGGGCGTGACCTCATTGTTTTACCCGAAATGTTCACCACCGGTTTCGCGATGGAAGCAGCAAAACAGTCGCTGTCGCAAGAGGAAGTGGTAGCCTGGATGGAGGCTAAAGCCGACCAAACCAACGCGCTGATTGCCGGTAGCGCCGCGCTGCAAACGGACCGTGGTCCGGTTAACCGCTTCTTGCTGGTTGAGCCCGGCGGTAAAATCCATTTCTATGACAAACGCCACCTGTTTCGCATGGCGGATGAACATCATCATTACGCAGCGGGTAACGAGCGGGTCATTTTTGCCTGGCGCGGCTGGAGAATTCTGCCGCTGGTATGCTACGACCTGCGCTTCCCCGTGTGGTCACGCAACCATAACGACTACGATTTAGCGCTGTATGTTGCCAACTGGCCCGCCCCGCGCTCAATGCACTGGCAGTCGCTGCTGGTCGCCAGAGCTATCGAAAATCAGGCTTATGTTGCCGGATGCAATCGCGTCGGCACCGATGGCAACGGGCACCATTACCGGGGCGATAGCCGGATAATCACGCCGCAGGGTGAGATTATCGCGACGGCCGAACCGCATCAGGCGACTCGCCTGGATGCTGAGCTTTCGCTGACGTCGCTAAAAGAGTATCGCGAGAAGTTTCCGGCCTGGCAGGACGCTGACCCCTTCACGCTCAGCTAAAGCCAGCCTGGCAGGGGAGCCCAGGCTCCCTTTTTATGCCTCAAACCAGCGCTATCCCGCCCGCTCGCCCCAGAGCCCTGCAGGTAAACGCCCGCAGCGCGGAACAAGAATATGAATGCTGTTAACGCCAGGCTCGCGGGCAAACGTTGTCAGCCCGGCGCGACGGATGGCTGGCGAAGACGGGGAAGAGAATGTGTTCTGCAGGCTAAAACGACGAAAGCCTGAATCATTGCTGATTCAGGCTTTCTGAATAGTGGCGGAACGGACGGGACTCGAACCCGCGACCCCCTGCGTGACAGGCAGGTATTCTAACCGACTGAACTACCGCTCCACTTACTGTTCCCTTGGGAACGAGGCGAATATTACGGATTCCCCTCTACTCCGTCAACGCTTTTTCTTCATTTTTGAATCGCTTGCTGCAAAAATCACCCAACAGACTATTTTTAGCGCGTTCATGGATAAATCATGCCCGCCACAGGCAGCTTCCGCCTTTCTTTTGCACCAGATCGAGCCGCGACTCGTGGTTCATCAGCTCTTCATCAGAGGCGTAAACCACCCGTAATTTGCTGGCGGCGCGCACAACGCGTTGAATGCCCATTTCTCCGGCCTGCTGCTGCCCTTCCCCTTCCATTGAGAAAGCCATCGTCGTCTGGCCACCGGTCATCATCAGATAAACGTCGGCCAGAATCTGGGCATCGAGCAACGCCCCGTGCAGCGTTCGCTTGCTGTTGTCTATTTCATAACGTGAACAGAGGGCATCAAGGCTGTTACGCTTGCCCGGGAACATTTTACGCGCCAGGGCCAGGCTATCGGTCACCTTACAAAAGGTATCCGTCTTCGGAATGCCGCGATTCAGCTTAGCAAATTCATAGTCCATAAAGCCGATATCGAACGATGCGTTATGGATGACCAGCTCCGCGCCGCGGATATAGTCGAGAAACTCATCGACCACATCACCAAACGCGGGCTTATCCATCAGGAATTCGTCCGCAATACCGTGGACGCCAAACGCTTCAGGATCAACCAGCCGGTCCGGCTTTAAATAGACGTGGAAGTTGTTTCCGGTCAGGCGGCGGTTGATCACCTCCACCGCACCGATTTCAATTATCTTGTGCCCTTCATAGTGCGCACCAATCTGATTCATACCGGTGGTTTCGGTATCGAGAACGATCTGTCGCGTAATTGCAGTGCTCATAGCGGTCATTTATGTCAGACTTACCGTTTTACGTATCGATTTCAATTACAGGAAGTCTACCAGAGATGCTCAAACAGGTAGAAATTTTCACCGATGGTTCTTGCCTGGGAAATCCAGGTCCTGGCGGCTACGGTGCGATTTTACGCTATCGCGGGAAGGAAAAAACTTTTAGCGAAGGCTTTAACCTTACAACGAACAACCGCATGGAGATGATGGCCGCCATCGTCGCCCTGGAAGCGCTGAAAGAACATTGTGAAGTGATCCTCAGTACCGACAGCCAGTATGTGCGTCAGGGGATTACGCAGTGGATCCACAACTGGAAAAAACGCGGCTGGAAAACGGCCGACAAGAAACCGGTAAAAAATGTCGATCTCTGGCAGCGCCTGGACGCCGCGCTGGGTCAACACAAGATAAAATGGGAATGGGTTAAAGGCCATGCCGGACATCCGGAAAACGAACGTTGCGACGAACTGGCGCGCGCGGCGGCATCTAACCCAACCCGGGACGACATCGGTTATCAGGCAGAAAGTTAATTCTGCCCCTTGCGCCACTGACGCGTGGCGCCTACCGCCTGCGGTATCCGTTTTTTTGCTTTGCCCGATTTCATCGGGTTTAGCGTCAATGGGATAGTGCGTTTACGGGCAACAATGAGCTGCAGACATCCCAACGCCGGTAGATGCGTGCTGAGCATTTTCCCCCCGTGGCGCGACCAGGGAAGGACCTGATAGCCCCCGTAGTGCATAACTTCAAAATTCAGCAACCCCAGCCAGTCCATCTGACGCGTTAAGGTGAACATGCGGCTGTTATAGGGGGGCTTATTGCGTAACACCGGCACCAGTTTACGTAACCCCATCAGGCTTACAGGATTAAAACTGGTTAAAATTATCCAGCCATCGTCAATCAGCACCCGGTCCGCTTCCCGCAGCAGTCGATGCGGATCGCTGCACCACGGTAAGGTATGCGCCAGCAGGCAGGCATCTACCGACTTTTCGGCAAAAGGCAAATGCAGCGGATCGGCCTTTACCTGCACAGGATTCCCCTGCAAAGAGACATTCACCTGATGGGAAATCGCGCAGGCTTCGGTATTGATTTCCGCGCTCAGATTGCCAATCTTAAGTAAATGAAAGCCATATAATTTAGCGAGCCACGGTTTCATCTGCCGTTCCAGCGATTCGCGGTAGTATTCGCCCCACGGCATGCTGGACCAGTGCTCTGGCGCTGTAACTGTATGAGGTATCCTTGCCGGCTTCATCGCAACCTTCCGCTACGCATTAGAGGTAATTTATGAATCTTATCAGTATTCCCGCATTTCAGGACAACTACATCTGGGTTCTTAGTGAAGATAGCGGGCGCTGCCTGATAGTCGATCCCGGAGAAGCCGCGCCCGTGCTCGCCGCCATCGAACAAAACCGCTGGCAGCCGGAAGCTATCTTGTTGACGCATCACCACCGCGACCATGTTGGCGGCGTTAAACAACTGCGGGAAAAATTTCCGAACCTGGTGGTTTACGGACCGGCAGAAACCCAGGATAAGGGCGCAACCCACGTCGTGAAGGACGGAGATAGCCTCACTGTTTTGGGCCGCGAATTTTCTATTTTTGCCACGCCAGGTCACACTTTAGGACACATCTGTTTCTACAGCGCACCTTATCTATTTTGTGGCGATACAATGTTTTCCGGCGGCTGCGGCAGACTATTCGAAGGGACCGCAGAGCAGATGTATCAATCATTTAAGAAGATTAGCGCCCTTCCTGACGAAACATTAATATGTTGCGCACATGAGTACACTTTAGCAAACATGAAGTTTGCAATAAGCATCCTTCCCCATGATAGGGAGATAAACGATTACTACCACAAAGTTAATGAGTTACGTGCAAAAAACCAAAAAACACTCCCCGTAACTCTGAAAAATGAGCGTCTTATTAATTTATTTCTTCGAACGGATGATGATGATTTAATTAAAGAAATAGACAAAGAAACAAATTTGCAACACTCTATTCAGCGATTTGCCTGGTTAAGGTCAAAGAAAGACGACTTCTGATATTTAATTCTTGTCTTCAGACGACTTCACCGTTATCCTTGCTCGTCTTTTAAGCAACTATTGACACACACATGAAGGCACGAGCGATTTTACTCGCCTCTGTCCTGCTGGTGGGGTGCCAGGCGTCTAAGAACGATGGCACCGTACAACAGCACGCACAGAGCCTTTCTGCAGCGAGTCAAGGGGAAGCAAGCAAGTTCACAAGTCGAGCGCGCTGGTTAGATGATGGAACCTTCTACGCGCAAGACCAGGATCTGTGGACTTCAATAGGCGACGAGCTAAAGATGGGAATTCCGGAAAACGTCCGGATTCGCGAACAAAAACAGAAGTACTTAAGAAATAAGAGCTATCTCCACGATGTAACTTTACGGGCAGAGCCGTATATGTACTGGATAGCCGGGCAAGTTAAGAAACGTAACATGCCAATGGAACTGGTATTACTACCCATAGTGGAGAGCGCTTTTGACCCGCACGCAACGTCTGGCGCCAATGCCGCAGGCATTTGGCAGATCATTCCGAGCACCGGGCGCAATTATGGTTTGAAACAGACCCGCAGTTACGATGCGCGTCGTGACATCGTTGCCTCAACCACGGCAGCGTTAAACATGATGCAACGTCTGAACAAAATGTTCGACGGCGACTGGTTGTTAACCGTCGCTGCCTATAACAGCGGCGAAGGTCGGGTAATGAAGGCTATCAAAGCGAACAAATCACGGGGTAAACCCACCGATTTCTGGTCGCTGTCATTACCACAGGAAACCAAAATATACGTACCAAAAATGCTGGCCCTGAGCGATATTCTCAAGAACAGCAAGCGGTATGGCGTAAGGTTGCCGACAGCAGACGAAAGCCGTGCCCTGGCGCGTGTACGTCTCGACAGTCCGGTTGAGATTTCACAGCTAGCGGATATGGCAGGAATGCCCGTCAGCAAGCTGAAAACGTTCAATGCAGGCGTTAAGGGGTCGACTCTGGGCGCGAACGGGCCGAATTACGTACTGGTACCGCAGAAGCATGCGGCGCAGCTGCGTGAGTCTTTGGCCTCCGGTGATATTGCCGCCGTGCAGCCGACGCTGCTGGCTGACAACAAGCCGTTGACCAGCCGCAGCTACCAGGTGCGCTCCGGTGACACCATCTCCGGCATTGCATCGCGTCTCGGCGTATCAACGAAAGATCTGCAGCAGTGGAACGGTATTCGCGGTTCTAACCTGAAGGTCGGTCAGAATCTGGTGATTGGCGCAGGCAGCAGCGCTGAACGTCTGGCAAACAATAGCGATAGCATTACCTATCGCGTGCGTAAGGGCGACTCTTTGTCGAGCATTGCGAAACGCCATGGCGTGAACATTCGCGATGTGATGCGCTGGAACAGCGATACCGGCAACCTGAAACCTGGCGATCAGCTGACGCTGTTTGTGAAAAACAGCGACAGACCGGAATCCTGATGATTCAGCAGGCATTAAAAAAGGCACCCATGCGGTGCCTTTTGTTTTATCTCTGCGTTAGATGGCCTTATGGGCCTCAAACATAATCGTATCGCTGGTGAAAGAACCATCCTGCTGCAATGCAAAATAGGCTTTGACCTCCGCCGATGCGCTCTCCTGGTATAAACGAATCGCTTCCGTCAGCGCCGCTGGCGTCCGCATCCGCGCGACCCAAGAGCTGAACTCCAGAGGCAGGCGATCGGTCAACAGATGATTTATCACCAAACCGGCCTCACTCGCCATTGCCAGCCATTCGCCGCTGGAGTAGTTGCGAACATGGGAGGTATCGCGCAGCGCCTCAACCGTCTGCAGCCAGACGTCGCGAACAGGATGGCCGGGCGACATCACATCCATAATAATCATCACTCCGCCCGGTTTCAGCACCCGCTTCACTTCACGCAATGCCTGGCCGACATCATGCCAGTGATGCGCAGAATAACGGCTGATCGCGACATCAAAGCTGGCATCAGCGAAAGGCAAAGATTCGGCATAGCCCTGCTGCGTGGCAATGTTAGCAAAACCTTTATCCCTTGCGGCCTGAGCCACCACCTCCAGCATCTGGCTGGATAAATCATATGCCGTTACCTGGGCAACCTGCCCCGCCGCCGCAAAGCTGGCGTGTCCGGCACCGCATCCCATATCCAGCACGTGGGCCTGAGGGAAGTCCGCCAGCCGTTCGGCCAGGCGCTGCAGATCGCGCCCTGAAGCGTGTACGGCACTGCTCAGGTAGGCGCTGGCCTGTGAGCCAAACTGTTTTTCGACGTTGTCATGATGAGAGCGTGTTGTCATTGCATTGTCCTTCGGTTTTTTGAGTAATAAAGGCAGCACCATGCATACGCAGGCCTGCCCCATGGCAGGCCTGACATACCTTAATTAATCAGGCTTGCCGGGACTGAATTCAACTAGTAGCGGGTTGTGGTCGGACGCGCGGGTCACCAGCACGGAAGCATCGTGCACGCTTAACCCCCGGTAGAACACAAAATCAAGCGGGCGGCCAAAAGTACGGCGGCGCTGATCGTCAGAGAAGCGGACTTCGCGCAGCGACATTTCACGCGCAAAGCGATACAAAGCGTTCATTCGCGGACGACTCCAGGCGTTAAAGTCACCCGCCATTATCACCGGCCCGCTGTGATGGGCAATCTGGTCGCCAATCGGCAGCAGCTGCTTGCTGTAGACATCCACGCCAAGACTAAAGTTGACCGCGTGGATATTCACCACCATCAGCAGCCGGGTATCCGGTAACGGGTAAACGGTGACCAACGCTGACTTTGCCAGCCGCAGGATAGGCTCGCGCTCGCGCAGTGGGCAGCAGTAAATGGGGTGGGCGGAAGCTAACGTCATCACGCCGGAAGGATGCTGCGGAAGTACCAGTGCCGGAACCTGGTCAGCGGCCAGATAATTGGAGGTGGCGAATTTCACTAACTCAGGCGTGGTTTGCGCTTCCTGTAATAACACCAGGTGCGCATCTTTACCGAAATTATTAAGCACGGATTTCCACTCGGCGCGCTGCTGTTTGAAAATGTTCCACACCAGCACGCGGATTTTCTCATCCGAACTTAACGGTACCCCGGCCGGAAAAGCCGGAGTCATGCCAGCAAACGACCCCGGAGGTAAGATTCTCTCCGCGGGTTGTCCGGCGACGTAGCGCATGGCATAGGTATTCTTTCGCAATTTAGGCATCAAACCTCGATAACAGGAAACCAGCCCGAGACTGCAGCTGGTCCTTCTGTTATAGGGATTTTTGTATACACTTTCAATGCAATTTGCCAGAAACCTTTATCCTTCTACGGAAAGAACCGTAGCACAGCGCTGAGGCTTATCTAGCCGGCCGCTAAGAACCACCAGCAACAGCGCGACCAGAACTATCAGCGCGCCAATCCAGGGCGTCTGATCCAGACCATAATGTTCTACCGTCTGCCCGCCAATCACCGATCCTAAGGCAATCCCGATGTTAAAGGCGGCAATATTCAGGCCTGAGGCAACGTCAACCGCGCCTGGAGTATACTGCTCCGCTTTCTGCACAACGTATACCTGCAGACCCGGAACGTTACCGAATGCGAAGATGCCCATCACCAGTACCGTCGCCAGCGCCGCATACTGAATGCTGGCCGTAAACTGAAAGATCAGCAGTAAAGCAACCAGGGCGGCAAAAATCAGCTTCAGCGCGGGCACGGCGCCATGCTTATCCGCCAGCTTTCCGCCCCATACGTTGCCCACCGCTACAGAAACACCGTAGCCCAGGAGGATCCAGCTAACGGCCGCCGGGCTAAATCCGGCAAGATCCTGCATCATCGGCGCCAGGAAGGTAAAAGCGGTGAATACGCCGCCATATCCCAAAGCCGTAATGGCATAGATTATCAGTAAACGGGGATGAGTCAGAACCTGGAGCTGGGCGCGTAAACCGGCGCTGACACGACCGGGAATGTTATTCGGCACCAGGATAAGGCTGCTCATTAACGCGATTACGCCAAGGATCGACACGGCAAGGAACGTCTCGCGCCAGCCAAAGTGTTGGCCGATAAAGGTGCCCAATGGTACGCCGGTCACCAGCGCAACGGTCAGACCGCCAAACATAATCGCAATCGCCGAAGCCGCTTTCTCTTTCGGGACCAGGCTGGTCGCAATTGTCGATCCGATCGAAAAGAATACCCCGTGCGCCAGTCCCGTCAGCAGGCGTGCCAGAACCAGAGTTTCATAACCCGGCGCCTGCCAGGCCAGCAGGTTACCGGCGGTAAACAGCGCCATTAACGCCAGCAGCAGTTGCTTACGCGGCATACGCCCGGTCAGCGCGGTGAGCACCGGGGCGCCAATCGCCACGCCGAGCGCGTAGATAGAAACCAACAGCCCCGCTGAGGGTAGCGAAATAGCGAGTTGTTCTGCAATGGTGGGCACCAGGCCCACAATGACAAATTCGGTCGTGCCAATAGCAAAGGCACCGATAGTTAAGGCAAGTAGCGCCAGCGGCATAATGTACTCCGTATCAACATGATTAAGATGACACGTAGTATGAAGAGATGCTTTAATAACAAAAATAGCCAAAGTATCAATAGAATTTTGCCACAGGTGCAATAATGAGAGCTACCTCAGAAGAAATCGCCATTTTTGTCGCCGTGGTCGAGAGCGGCAGCTTTAGCCGCGCAGCGGAACAGCTAGGTCAGGCCAATTCCGCCGTCAGCCGGGCGGTGAAAAAGCTGGAATCAAAGCTCGGCGTGAGCCTGCTTAACCGTACGACCCGTCAGCTAAGCCTGACCGAAGAAGGAGAGCGTTATTTCCGTCGCATGCAGGTTGTGCTTCAGGAGATGGCCGCTGCCGAAAATGAACTTCTGGAGAGTCGTACGACGCCAAGAGGACTATTACGGGTTGATGCCGCGACGCCGGTGATACTGCATTTTCTGATGCCGTTGATAAAACCCTTCCGCGAGCGTTATCCAGAGATGAGCCTTACGCTGGTCTCGTCCGAAACCTTTATCAATCTGATTGAGCGGAAAGTTGACGTCGCGATCCGCGCCGGCACGCTGACCGATTCCAGCCTGCGCGCCAGGCCATTGTTTAATAGCTACCGCAAAATAATCGCTTCACCGGACTATCTCGCTCGCCATGGAACGCCGCAAAGCGTCGCTGAGCTAAAAAATCATCAATGCCTCGGTTTTAGCGAACCTGCTTCATTGAATACCTGGCCAGTCTCCTGCTGCGATGGCCAGCTGCTGGAAATCGAAAGCGAGATATCTTCCAATAGCGGAGAAACGCTCAAGCAGCTGTGCCTGGCCGGTAACGGAATCGCCTGTCTGTCGGACTATATGGTGGATAAGGAAATTGCTGAAGGGGCGTTTGTCGAGCTGCTGGCTGATAAACGGCTGCCGGTTGAAATGCCGTTTAGCGCGGTTTACTACAGCGACAGAGCCGTAAGCACGCGGATCAGAGCCTTTATCGACTTTCTTAGCGAACATGTAAAACAGCTCCCGAAGGAGCTGTAAGAGGGTTGTAGAGTACAGAGGGGGATTAGATTAGTCCCATTCAGGCGCCAGACCGTCCGGGCTAACCAGACGATCGTTGCAGTCCAGGGCGGCGATCGCCTGGCGATCGTCTTCATCAAGCTGCAGATCCTGAGCTTTAAGGTTGCTTGCCAGGTTTTCGCGCCGCGTCGAAGACGGAATTACCGCATAACCTTCGCCCATTGCCCAGGCCAGGATAACCTGTGCCGGCGTGGCATTATGTTTCGTTGCAATACGTGCAATCACTTCATCTTTCAGCGCCTTACCGTAGGCCAGCGTCATGTAAGAGGTGATATGAATATCGTGTTCACGCGCCCAATCAACCACTTTGCGGTTCTGCAGGTACGGAGAGAGTTCAACCTGGTTGGTCGCGATATTCTCTGCGCCAACGGCGGCAATTGCCCGCTCCATCAGCGGAATGGTGAAGTTAGAAATACCAATCTGACGGGTCAACCCCTGCTTTTTCGCTTCCAGCAGCGCGGCCATAAACTCTTCGACGGCAACGGCATCGTTTGGCGACGGCCAGTGGATTAACGTCAGGTCGACATAGTCAGTCCGCAGCTTCAGCAGGCTCTCTTTCAGGCTGGCGATCAGCTTGTCTTTGCTGAGATTTTCAATCCAGATCTTGGTGGTGATGAACAGTTCATCGCGCGCAACGCCGCTTTCAGCAATAGCCTGACCCACAGCAGCTTCATTATCATAGATTTGCGCGGTATCAATGGTGCGATAGCCCAGCTCAAGCGCCGTTTTTACAGATGCAATAACCACGTCATCTTTCAGACGGAAGGTCCCAAGGCCAAATGCAGGGATTGTCATGATTTTCCTCTTTATTCATTCATATCGGTTAACGAGGGTAATTATGACCAACGAGAGGATTGAGAAAAAGAGCGCTAAACGCAGAGGATTTTTGCTAAAAAAGCAATAATAAAGCGACAGGCAAAGAAAAAGCCCTGAGCAAATGCTCAGGGCTTTTAATAAGTGGCGGAACGGACGGGACTCGAACCCGCGACCCCCTGCGTGACAGGCAGGTATTCTAACCGACTGAACTACCGCTCCACCGAATACTTCTGTAACCACCGGATTTATGCACCGGCTTACTACTTAATTTGATGCCTGGCAGTTCCCTACTCTCACATGGGGAGACCCCACACTACCATCGGCGCTACGGCGTTTCACTTCTGAGTTCGGCATGGGGTCAGGTGGGACCACCGCGCTAGTGCCGCCAGGCAAATTCTTTGTGCTCAGTACGCAATTCTTTATCGCATCAGCCGCGTTGCCCGTGCTCGCAAAGTCAGTCACATACCTCAGTATGCTCCTTCCTTTCCTTCGCTTGCCGCCTTGCTGCTGCGCAAATTATTGCGTACTCAACTCTGAATCAATGCTGAAAATCTCTCAATCCGCCAAAACATCTTCGGCGTTGTAAGGTTAAGCCTCACGGTTCATTAGTACCGGTTAGCTCAACGCATCGCTGCGCTTACACACCCGGCCTATCAACGTCGTCGTCTTCAACGTTCCTTCAGGACTCTCAAGGAGTCAGGGAGAACTCATCTCGGGGCAAGTTTCGTGCTTAGATGCTTTCAGCACTTATCTCTTCCGCATTTAGCTACCGGGCAATGCCATTGGCATGACAACCCGAACACCAGTGATGCGTCCACTCCGGTCCTCTCGTACTAGGAGCAGCCCCCCTCAATTCTCCAGCGCCCACGGCAGATAGGGACCGAACTGTCTCACGACGTTCTAAACCCAGCTCGCGTACCACTTTAAATGGCGAACAGCCATACCCTTGGGACCTACTTCAGCCCCAGGATGTGATGAGCCGACATCGAGGTGCCAAACACCGCCGTCGATATGAACTCTTGGGCGGTATCAGCCTGTTATCCCCGGAGTACCTTTTATCCGTTGAGCGATGGCCCTTCCATTCAGAACCACCGGATCACTATGACCTGCTTTCGCACCTGCTCGAGCCGTCACTCTCGCAGTCAAGCTAGCTTATGCCATTGCACTAACCTCCTGATGTCCGACCAGGATTAGCTAACCTTCGTGCTCCTCCGTTACTCTTTGGGAGGAGACCGCCCCAGTCAAACTACCCACCAGACACTGTCCGCAACCCGGATTACGGGTCTACGTTAGAACACCAGCCATTAAAGGGTGGTATTTCAAGGTTGGCTCCACGCAGACTGGCGTCCACGCTTCAAAGCCTCCCACCTATCCTACACATCAAGGACCAGTGTTCAGTGTCAAGCTATAGTAAAGGTTCACGGGGTCTTTCCGTCTTGCCGCGGGTACACTGCATCTTCACAGCGAGTTCAATTTCACTGAGTCTCGGGTGGAGACAGCCTGGCCATCATTACGCCATTCGTGCAGGTCGGAACTTACCCGACAAGGAATTTCGCTACCTTAGGACCGTTATAGTTACGGCCGCCGTTTACCGGGGCTTCGATCAAGAGCTTCGCGTTGCCGCTAACCCCATCAATTAACCTTCCGGCACCGGGCAGGCGTCACACCGTATACGTCCACTTTCGTGTTTGCACAGTGCTGTGTTTTTAATAAACAGTTGCAGCCAGCTGGTATCTTCGACTGATTTCAGCTCCACCCGCAGGGGCTTCACCTACATATCAGCGTGCCTTCTCCCGAAGTTACGGCACCATTTTGCCTAGTTCCTTCACCCGAGTTCTCTCAAGCGCCTTGGTATTCTCTACCTGACCACCTGTGTCGGTTTGGGGTACGATTTGATGTTACCTGATGCTTAGAGGCTTTTCCTGGAAGCAGGGCATTTGTCACTTCAGCACCGTAGTGCCTCGTCATCACACCTCAGCGTTAGTGACGTTCCGGATTTACCTGGAACATCCGCCTACATGCTTAAACCGGGACAACCGTCGCCCGGCCAACATAGCCTTCTCCGTCCCCCCTTCGCAGTAACACCGAGTACAGGAATATTAACCTGTTTCCCATCGACTACGCCTTTCGGCCTCGCCTTAGGGGTCGACTCACCCTGCCCCGATTAACGTTGGACAGGAACCCTTGGTCTTCCGGCGTGCGGGTTTTTCACCCGCATTATCGTTACTTATGTCAGCATTCGCACTTCTGATACCTCCAGCAACCCTCACAGGCCACCTTCAACGGCTTACAGAACGCTCCCCTACCCAACAACACATAGTGTCGCTGCCGCAGCTTCGGTGCATGGTTTAGCCCCGTTACATCTTCCGCGCAGGCCGACTCGACCAGTGAGCTATTACGCTTTCTTTAAATGATGGCTGCTTCTAAGCCAACATCCTGGCTGTCTGGGCCTTCCCACATCGTTTCCCACTTAACCATGACTTTGGGACCTTAGCTGGCGGTCTGGGTTGTTTCCCTCTTCACGACGGACGTTAGCACCCGCCGTGTGTCTCCCGTGATAACATTCTTCGGTATTCGTAGTTTGCATCGGGTTGGTAAGTCGGGATGACCCCCTAGCCGAAACAGTGCTCTACCCCCGAAGATGAATTCACGAGGCGCTACCTAAATAGCTTTCGGGGAGAACCAGCTATCTCCCGGTTTGATTGGCCTTTCACCCCCAGCCACAAGTCATCCGCTAATTTTTCAACATTAGTCGGTTCGGTCCTCCAGTTAGTGTTACCCAACCTTCAACCTGCCCATGGCTAGATCACCGGGTTTCGGGTCTATACCCTGCAACTTAACGCCCAGTTAAGACTCGGTTTCCCTGCGGCTCCCCTATACGGTTAACCTTGCTACAGAATATAAGTCGCTGACCCATTATACAAAAGGTACGCAGTCACCCAACAAGTGGGCTCCTACTGCTTGTACGTACACGGTTTCAGGTTCTTTTTCACTCCCCTCGCCGGGGTTCTTTTCGCCTTTCCCTCACGGTACTGGTTCACTATCGGTCAGTCAGGAGTATTTAGCCTTGGAGGATGGTCCCCCCATATTCAGACAGGATACCACGTGTCCCGCCCTACTCTTCGAGTTCACAACCTGTGTGTTTTAGTGTACGGGAGTATCACCCTGTACCCTGCGACTTTCCAGACGCTTCCACTAACACACAAGCTGATTCAGACTCCGGGCTGCTCCCCGTTCGCTCGCCGCTACTGGGGGAATCTCGGTTGATTTCTTTTCCTCGGGGTACTTAGATGTTTCAGTTCCCCCGGTTCGCCTCGTTAACCTATGTATTCAGTTAACGATAGTGCAACGAATTGCACTGGGTTTCCCCATTCGGACATCGCCGGCTGTAACGGTTCATATCACCTTACCGACGCTTTTCGCAGATTAGCACGTCCTTCATCGCCTCTGACTGCCAGGGCATCCACCGTGTACGCTTAGTCGCTTAACCTCACAACCCGAAGATGTTTCGTAAAACATCGTCGTGTCGCGAAAATTTGAGAGACTCGAACACACTTAAACAGTGTGTCGTTTCAATTTTCAGCTTGATCCAGATTTTTAAAGAGCAAAACTTCGCAGTGAACCTTTTCAGGTACACTCTGAAGTTTTCTTGTGTTGTGCAGTAAAGATGGTGGAGCTATGCGGGATCGAACCGCAGACCTCCTGCGTGCAAAGCAGGCGCTCTCCCAGCTGAGCTATAGCCCCATCGTAGTTAATCTCATTTACCGTAATTCGATTCCGGGCAAGGCGTGGAAGAACGAAGCATACTGAAGTATGCGAGTTATTTCACAACGCAGCACGGGAGCGAATTTGGTAGGCCTGAGTGGACTTGAACCACCGACCTCACCCTTATCAGGGGTGCGCTCTAACCACCTGAGCTACAAGCCTGCAGAGATTTTTTACTGCTACATTTTCATCAGACAATCTGTGTGGACACTACAAAGGCAGGTTCTTTAAGGTAAGGAGGTGATCCAACCGCAGGTTCCCCTACGGTTACCTTGTTACGACTTCACCCCAGTCATGAATCACAAAGTGGTAAGCGCCCTCCCGAAGGTTAAGCTACCTACTTCTTTTGCAACCCACTCCCATGGTGTGACGGGCGGTGTGTACAAGGCCCGGGAACGTATTCACCGTGGCATTCTGATCCACGATTACTAGCGATTCCGACTTCATGGAGTCGAGTTGCAGACTCCAATCCGGACTACGACATACTTTATGAGGTCCGCTTGCTCTCGCGAGATCGCTTCTCTTTGTATATGCCATTGTAGCACGTGTGTAGCCCTACTCGTAAGGGCCATGATGACTTGACGTCATCCCCACCTTCCTCCAGTTTATCACTGGCAGTCTCCTTTGAGTTCCCGGCCGGACCGCTGGCAACAAAGGATAAGGGTTGCGCTCGTTGCGGGACTTAACCCAACATTTCACAACACGAGCTGACGACAGCCATGCAGCACCTGTCTCAGAGTTCCCGAAGGCACCAATCCATCTCTGGAAAGTTCTCTGGATGTCAAGAGTAGGTAAGGTTCTTCGCGTTGCATCGAATTAAACCACATGCTCCACCGCTTGTGCGGGCCCCCGTCAATTCATTTGAGTTTTAACCTTGCGGCCGTACTCCCCAGGCGGTCGACTTAACGCGTTAGCTCCGGAAGCCACGCCTCAAGGGCACAACCTCCAAGTCGACATCGTTTACGGCGTGGACTACCAGGGTATCTAATCCTGTTTGCTCCCCACGCTTTCGCACCTGAGCGTCAGTCTTTGTCCAGGGGGCCGCCTTCGCCACCGGTATTCCTCCAGATCTCTACGCATTTCACCGCTACACCTGGAATTCTACCCCCCTCTACAAGACTCTAGCCTGCCAGTTTCGAATGCAGTTCCCAGGTTGAGCCCGGGGATTTCACATCCGACTTGACAGACCGCCTGCGTGCGCTTTACGCCCAGTAATTCCGATTAACGCTTGCACCCTCCGTATTACCGCGGCTGCTGGCACGGAGTTAGCCGGTGCTTCTTCTGCGGGTAACGTCAATTGCTGCGGTTATTAACCACAACACCTTCCTCCCCGCTGAAAGTACTTTACAACCCGAAGGCCTTCTTCATACACGCGGCATGGCTGCATCAGGCTTGCGCCCATTGTGCAATATTCCCCACTGCTGCCTCCCGTAGGAGTCTGGACCGTGTCTCAGTTCCAGTGTGGCTGGTCATCCTCTCAGACCAGCTAGGGATCGTCGCCTAGGTGAGCCGTTACCCCACCTACTAGCTAATCCCATCTGGGCACATCTGATGGCAAGAGGCCCGAAGGTCCCCCTCTTTGGTCTTGCGACGTTATGCGGTATTAGCTACCGTTTCCAGTAGTTATCCCCCTCCATCAGGCAGTTTCCCAGACATTACTCACCCGTCCGCCACTCGTCACCCGAGAGCAAGCTCTCTGTGCTACCGTTCGACTTGCATGTGTTAGGCCTGCCGCCAGCGTTCAATCTGAGCCATGATCAAACTCTTCAATTTAAGTTTGATGCTCGTAGAATTAAACTTCGTAATGAATTACGTGTTCACTCTTTGAGACTTGGTATTCATTTTTCGTCCGAGGACGTTAAGAATCCATGTCACTTTGAGTGCCCACACAGATTGTCTGATAAATTGTTAAAGAGCAGTGCAACGCGGCTTTCGCTCACCGTTGCGAGGTGGCGTATATTACGCTTTCCTCTTTCAGAGTCAACCCGTTATTTCAGGATTTTTTCTCTTCAACCGACCCTGTTGTTTGTGAAGTGATTCACATCTGCCGTGTCAGTGGGAGCGCATTATAGGGAGTTATTCGGCGGTGACAAGCGGTAAAATGCAATTTTATTTCAACCGCTCACCTTTTATACATAACGCTTATTTTTGCTGCTTTTTGATAGCATCCGGCAGGTCTGCCAGGCTATTAAGTACCCAATCAGCGGCACTTTCGGCTTCTGGGGTCACCGGCTTGCCGGTGCGCACTAATACTTTCGTGCCGACATTGGCCGCCAGAGCTGCCTGCATATCTTCGACTTTATCGCCAACCATAAAGGAAGCCGCCATATCAATATGCAGATAGTCGCGCGCCGAAATCAGCATCCCCGGATGCGGCTTGCGGCAGTCGCAGGTCTGGCGAAACTCTTCAACGGTTCCCTGCGGGTGGTGCGGACAATAATAGATGCCATCCAGATCAACGCCGCGATCGGCCAGCGACCAGTCCATCCACTCCGTCAGCGTTTCAAACTGCTCTTCAGTAAACTTACCGCGGGCGATACCGGACTGGTTGGTCACCAGCACCAGCGCGTAGCCCATCTCCTTTAATTGACGCATTGCGTCAATGACGCCATCGATAAATTCAAAGTTGTCGATTTCATGGACATAGCCGTGATCGACGTTAATCGTGCCATCACGGTCAAGAAAAATTGCGGGTACTGACATTGCCACCGGTTTGCTCCTGATAAAGGCTAATGCGCGTAGTATCGCATGTTTCCGGACGCAAGAAAGTGCTCATTATACAGAGTCAGATTGATTTAGACGTCTGGATGCCTTAACATCCATTTCATTGACAGGCATCGCCTGGACACGGCAGAAGAAAATGCCACGGCAAACGGCTAAACGATAATAAATAACTGATGATTAAACTTTCGAATATTACCAAAGTGTTCCAGCAGGGAAATCGCAGCATACAGGCGCTGAACGATGTCAGCCTGCATGTCCCCGCCGGGCAAATTTATGGCGTCATCGGCGCTTCCGGCGCGGGTAAAAGTACGTTAATCCGCTGCGTTAATCTGCTCGAACGTCCAACGCAGGGCAGCGTACAGGTGGGCGGTCAGGAACTAACGGCGCTGTCAGAAAAAGAGCTCACTCGCGCTCGTCGCCAGATTGGCATGATCTTCCAGCACTTTAACCTACTTGCCTCACGCACCGTATTCGGCAACGTGGCGTTGCCTCTGGAGCTCGACAATACGCCGAAAGATGAAATCAAGCGCCGGGTGACCGAGCTGCTCGATCTCGTCGGTCTGGGGGATAAACACGACAGCTATCCGGCAAATCTCTCCGGCGGTCAAAAACAGCGCGTGGCCATCGCCCGTGCGCTGGCGAGCAATCCAAAAGTCCTGCTCTGCGACGAAGCCACCAGCGCTCTGGACCCGGCCACTACGCGTTCGATTCTGGAACTGCTGAAAGATATCAACCGTCGCCTGGGCCTGACGATTTTGCTGATTACCCATGAAATGGATGTCGTCAAACGCATCTGCGATTGCGTTGCCGTTATCAGCAACGGCCAGCTGATTGAACAGGATACGGTGAGTGAGGTCTTCTCTCATCCCAAAACCCCGCTGGCGCAACAGTTTATTCAGTCAACGCTGCACCTTGATATCCCGGATGATTATCAGGCCCGCCTTAAACCTGAAGCGCTTCCCGATAGCGTGCCCATGCTGCGCATGGAGTTTACGGGTCACTCCGTTGATGCCCCGCTTCTTTCTGAGACTGCCCGTCGTTTTAATGTGAATAACAACATTATTAGCGCGCAGATGGATTACGCGGGCGGCGTGAAGTTCGGCATTATGCTCACTGAGATGCACGGCACGCAGGAAGATACCCAGGCCGCAATCGCCTGGCTACAGGAACACCATGTAAAAGTAGAGGTACTGGGATATGTCTGAACCAATGATTTGGCTGCTGGTTCGCGGCGTATGGGAAACGCTGGCCATGACGTTTGTCTCCGGCTTCTTCGGTTTTGTTCTCGGCCTGCCGGTCGGCGTGCTGCTGTACGTCACCCGTCCGGGGCAAATTGTCGCTAATGCGAAGCTCTACCGCACGCTTTCGGCGGTGGTGAATATTTTCCGCTCGATTCCTTTTATTATCCTGCTGGTGTGGATGATCCCATTCACTCGCGTGATCGTTGGCACGTCGATTGGCCTGCAGGCGGCTATCGTTCCGCTGACGGTCGGCGCCGCGCCGTTTATCGCCCGTATGGTGGAAAACGCCCTGCTGGAGATCCCCACCGGCCTTATCGAAGCATCCCGCGCCATGGGCGCAACGCCGATGCAGATCGTGCGTAAGGTTCTGCTGCCGGAAGCGCTGCCGGGCCTGGTGAATGCGGCAACCATCACGCTCATTACGCTGGTCGGCTATTCCGCGATGGGCGGCGCCGTGGGTGCCGGTGGTCTCGGGCAGATTGGCTATCAGTACGGTTATATCGGCTACAATGCAACGGTAATGAATACCGTACTGGTGCTGCTGGTTATTCTGGTGTACTTAATCCAATTCTCAGGCGATCGTATCGTCCGGGCTGTGACTCACAAATAACATTACACACAATACAGAATCTTACAGGAAGGAAATAACATGGCCTTTAATTTCAAAACCTTTGCGGCAGTCGGCGCGTTAATCGGTTCTCTGGCTCTGGTGGGTTGCGGTCAGGACGAAAAAGATCCTAACCATATTAAAGTCGGCGTTATCGTCGGTGCGGAGCAGCAGGTTGCGGAAGTCGCGCAGAAAGTAGCAAAAGAAAAATACGGCCTTGATGTCGAACTGGTTACCTTCAACGACTACGTTCTGCCGAACGAAGCGCTGAGCAAAGGCGATATCGACGTTAACGCCTTCCAGCATAAACCGTATCTTGACCAGCAAATCAAAGACCGCGGCTACAAGCTGGTTTCCGTAGGTAACTCTTTTGTTTACCCGATTGCGGGTTATTCGAAAAAAATTAAATCGCTGGACGAACTGCAGCCGGGCTCTCAGGTTGCGATTCCTAACGATCCCACCAACCTTGGCCGCTCTCTGCTGCTGCTGCAACAGGTTGGCCTGATCAAACTGAAAGAAGGCGTTGGTCTGCTGCCAACCTCTCTGGATATTATTGAAAACCCGAAAAACCTGAAAATTGTTGAGCTGGAAGCCCCGCAGCTGCCGCGCTCTCTGGATGATGCGCAAATCGCTCTGGCGGTTATCAATACCACCTATGCCAGCCAGATTGGCTTAACGCCGGCAAAAGACGGTATTTTCGTGGAAGGTAAAGAGTCTCCGTACGTGAATCTGATTGTCGCTCGCGAAGACAACAAAGATGCGGAAAATGTTAAGAAATTTGTTCAAGCCTATCAGAGTGATGAAGTTTACGAAGCGGCTAACAAAATCTTTAACGGCGGTGCGGTGAAAGGCTGGTAATCTTTTCTCAGCGTAATATCATTCAGGACGGGCTTTATGCCCGTCTTGTCATTTATGCAAGCACCTGATTCAATAGCGCCCTGTTTTATTATTTATTGAGGAAATACTATGCGTGCTTTACCGGTCTGTTTGTTAGCACTCATGTTAAGCGGTTGTTCTATGCTAAGCAGATCTCCCGTCGAGCCTGTACAAAGCACCGTAACCCCGCCTGCCAAATCGGAACCGGCAAAACCGAAAGCGACGCGTCCGGCCCCGGTAAGAATCTATACCGATGCAACAGAATTGGTGGGTAAACCTTTCCGCGAACTCGGCGAAGTCACCGGTGAATCATGCCAGGCCTCGAATCAAGACTCTCCGCCCAATATCCCGACGGCGCGCAAGCGCATGCAGATTAACGCTGCAAAAATGAAAGCCAATGCCGTGCTGCTGCACCGCTGCGAAGTGACCAGCGGAACTCCGGGCTGCTACCGCCAGGCCGTCTGCCTTGGTTCAGCGCTTAACGTTACGGCGCAATGAGTGATTTTCAGTTTGCGCAGATAGGCGTTATTCGCTCGCCCTATAAAGAAAAATTTGCCGTCCCCCGCCAGCCTGGGCTGGTTAAAAACGGCGGCGGCGAATTACATCTTCTGCCCCCCTATAACCAGGCCGATGCCGTACGTGGCCTGGAAAACTTCAGCCATCTGTGGATCCTGTTTGTGTTTCATCAGACCATGGAAGGCGGCTGGCGCCCGACCGTGCGCCCTCCCCGCCTCGGCGGTAATGCGCGGATGGGCGTTTTCGCCACCCGTTCGACCTTTCGTCCTAATCCAATCGGTATGTCGCTGGTCGAGCTAAAAGGTATTCGCTGCCAGAAAGAACACGTCGTTCTGGAACTCGGTAGTCTGGACCTGGTGGATGGTACGCCGGTCGTGGACATCAAACCTTACCTGCCCTTTGCCGAAGCGCTGCCGGAAGCCAGCGCGAGCTACGCGCAGCAGGCACCGCAGGCGGAAGTGGCGGTGAGCTTCACGCCCGAAACAGAAGCCCGGCTTTTAGAACTGGAAAAGCGCTATCCCCGACTTAAGGTGTTTATTAGCGAAGTTCTGGCGCAAGATCCGCGCCCGGCATATCGTAAAGAAGAAGACCCGGGAAAGACCTACGCCGTCTGGCTGCTGGATTTTAACGTGCGCTGGCGGGTGATTTCGTCCGGTTTTGAAGTCTTTTCTCTCGAACCACGCTAATTTTATTTTCCTCTCTTTTGGCATCTTTGCCACACTGGTAAACTAAACCACTTTTTTGTGTCAGGCTGGCTCCCAGCCTGTATCGATCGTCCAAATGGAACCGTAACAACATGCGTACTAGCCAATACCTGCTCTCCACTCTGAAGGAGACACCTGCCGACGCCGAGGTTATCAGCCATCAGCTGATGCTGCGCGCCGGGATGATCCGCAAGCTGGCCTCCGGGTTATATACCTGGCTGCCGACCGGCGTGCGCGTCCTGAAAAAAGTCGAAAACATCGTGCGTGAAGAGATGAACAACGCCGGTGCAATCGAGGTGTTAATGCCGGTAGTTCAGCCCTCTGAGCTGTGGCAAGAGAGTGGTCGTTGGGAACAGTACGGCCCGGAACTGCTGCGTATTGCTGACCGTGGCGAACGTCCGTTCGTACTCGGCCCGACTCATGAAGAAGTGATCACCGACCTGATTCGTAACGAGCTGAGCTCTTACAAACAGCTGCCGCTGAACTTCTATCAGATTCAGACCAAATTCCGTGACGAAGTGCGCCCGCGTTTCGGCGTGATGCGTTCCCGTGAATTCCTGATGAAAGATGCTTACTCTTTCCATACCTCTCAGGAATCTCTGCAGGAAACCTACGACGCGATGTACGCCGCGTACAGCAAAATCTTCAGCCGTATGGGCCTGGATTTCCGTGCGGTACAGGCTGACACCGGTTCTATCGGCGGTAGCGCATCTCACGAATTCCAGGTGCTGGCGCAGAGCGGCGAAGATGACGTGATCTTCTCTGACTCTTCCGACTACGCGGCCAATATTGAGTTCGCCGAAGCCGTTGCGCCGAAAGAGCCGCGCGCGGCCGCCACTCAGGAAATGACGCTGGTCGATACGCCGAACGCCAAAACCATCGCCGAGCTGGTTGAGCAGTTCAATCTGCCGATTGAGAAAACGGTGAAAACCCTGCTGGTCAAAGCGGTAGAAGACAGCAAGTCTCCGCTGATTGCCCTGCTGGTTCGCGGCGATCATGAGCTGAACGAAGTGAAAGCGGAAAAACTGCCGCAGGTCGCCAGCCCGCTGACCTTCGCCACCGAAGAAGAGATCCGCGCGCTGGTGCAGGCGGGTCCTGGTTCTCTGGGCCCGGTTAATATGCCCATTCCGGTGATTATTGACCGTACCGTTGCCGCAATGAGCGATTTCGCCGCGGGCGCGAACATCGACGGGAAACACTACTTCGGCATCAACTGGGATCGCGACGTCGCCACCCCTGAAGTGGCTGATATCCGTAACGTCGTGGCGGGTGACCCGAGCCCGGACGGTAAAGGTACGCTGCTGATTAAACGCGGTATCGAAGTGGGCCACATCTTCCAGCTGGGTACCAAGTACTCTGAAGCGATGAAAGCCTCCGTACAGGGCGAAGATGGCCGTAACCAGATCCTGACGATGGGCTGCTACGGTATCGGTGTGACGCGCGTGGTGGCGGCCGCCATTGAGCAGAACTTTGACGATCGCGGGATTCTGTGGCCGGAAGCTATCGCCCCGTTCCAGGTTGCGATTCTGCCGATGAACATGCATAAATCCTACCGCGTGCAGGAGCTGGCCGAGAAGCTGTACGCAGAGCTGAGCGCGCTGGGTATCGACGTGCTGATGGACGACCGTAAAGAGCGTCCGGGCGTGATGTTCGCCGATATGGAGCTTATCGGTATTCCGCACACCATCGTGCTGGGCGACCGTAACCTCGACAACGACGATATCGAATATAAATATCGTCGCAGCGGCGAGAAGCAGCTGATTAAAACCGGCGATATCGTGAATTACCTGGTACAACAAATTAAAGGTTAACGCCAAAAGAGGCTCTGGTTTCAGAGCCTCTTTTTTACAGGGATTGTAATCATGGCTAAACAACGGGCAAATTATGTCCTGCTTTTTCCCGCATTGTTTTTACTTTCGGCCTGCACGGTAGACGTCAGCCGGTCCGCGCCTTCCGCTTCCGCTATTAAGCCACCATCGCAGCAATGGGCAGTTAAACTTCAGCGCCAGAGCTCGGTGGCTAATAACACGCTGACTGAAATTAACGCACAAGACCTGCTCCCCGGCGATCTCCTTTTCTCTTCCAGCATTGGCGTGACGTCCCTGGGGATTCGTGCTTTTAGCACATCCTCCGTTAGCCATGTCGCTATCTATATCGGTGATAACCAGGTTGCAGAAGCAACCGGCGCTGGGGTGCAGATTATTCCGCTCCAGCAAGCGATGCAGCACAGCGATAAGCTGTTTGCCCTAAGAGCGCCTGACCTCACGCCGCAACAGGCCGCAGGCATTAAAAATTTCGCCTATAAAAACAGAAACAGCGGCTATAACTATCGCGGCATCATTGAATTTGTGCCCTTTATGGTAACCAAACAGCTCTGCTCCCTGAATCCCTTTTCGAAAGATTTCCGCCAGCAGTGCGTGAATGGCCTGGCCAAAGCGCAGCTTAGCGATGCCGTTTCCGGGGACAAAAAAATGTGGTTTTGTTCTGAGTTTGTCAGCGATGCCTTCGCGAAGGCCGGACACCCGCTGACCCTGGCTCAACCGGGCTGGATTAGCCCATCAGACCTGCTTCATATGCGTGAGGGGGACGTGGCAAACTTTAAGCCCGAAACACAATTGCAGTATATCGGGCATCTTAAATTGGGAATTTATATCAAGACAAGCCGTCTCGTAGGACTCAATTAACTAACGAGAATTGCAGTCTTCTTTTTGATAAAACTTGCCTGGTGAATCCACCGCCAGAACTTTAACCGGCGCTCCCGAATCCGGATTCGCTTCCAGCGTAAAGTGCCCCTCGACCACCAGCAGCACCGGGCGAGTATCCGTTCCGCGCGCCGCGGCATAATCACGCTCGAGCTGCGCGTTATTCGCGACTGCCACTCGCTTGCCGGTTGCGCAATCGGTAAAGGTCGCGGCATCCGCCATATAGAAGTACATTCCGCGCATCGCCATTGGCGTGATGGGCAGGCTGGCTTTGACTGACTCAAGCGTATAGTTCAGCGTAGACTCGATGGGATTACCGTCGCGATCGAGCATTTCCAGCTTGTCGCCCTTCGCCCGATAGTAAGACTTCTCGCCTTTGCTGTCGGTCAGCACCAGCTTATCGGCCGTGCGCGCCCAGGTGCCATAGGAAGCAAAGGAGGAAGGCTCGCGACTGACGCCCTGATACCGCTCATTCATCACCCAGGTGCCGTCTTTCTCAAGAAAGAGCGAAGTTTCGATACCTTCGCAGTCGGCGCACGGCAGCACGCCGCGCCAGCTCTGCTGCATCGGCTTTAGTTCTTCCATCGGCGCGGGTTGTAGCGTGTCCATCTCCGCGCGATGGTTACAGCCGAATAGGGCAAAAAGCGAGCATGCCGCCACGACTGAAAATACGATTTTCTTCACTGTAAATTCCTTATTATCCATTCCACCGGTTCGCCATGCCTTTAAGGACGAACTTTCCCACGCAGCGCCTTAACTGAGGATTTTTGCGCCTTTGAGGCAAGCCGGCGCTCTTTTGACGCTCTGGTCGGTCGCGTCTCCCGGCGGTGCTTCTGCACTGCGGTTAATTCTTGTATTAAGGCAACCAGACGCGCAATCGCCGCTTCGCGATTCATCTCCTGGCTGCGATATTCCTGAGCCTTAATGATAACCACACCCTCGGCAGAAATTAAGTGATGGCTGGAGGTAAGCAGACGTTCCTTATAATACTCAGGCAGGCTCGATGCCTTAATATCAAAGCGCAAATGGATAGCCGTCGATGCTTTATTGACATGCTGACCGCCCGCCCCCTGGGCGCGTATCCCGGAAAGTGAGACCTCGTCATCCGCAATCGCCACGCTGCGGCTAATCGTAATCATGCGGATGTTTGCCAGGCCGTTAAATGAATTTCCAGATTATTCTTAGCGTCAGATAACCAGATAGCGCCATCCTGGATAGTCGCCTGTAGCGACATTGTCCGATCGGCAAAAGCACTGAGCTGCGCCAGCTGAGTATCATCTAAATACCATACGGTTAGCTTTGAAAACTGTGCCATTTTGCTTTTATTTTGCTGCCACCAGATTTCTGCCGCCCGGCTATTATAGGCAAACAGCGCCACCTCTTGCGCCCGCGAACAGGCTTTTTTAATCCGCCGTTCGTCCGGCAGCCCCAGTTCAATCCATAGATCAACGCCCAGATGATCGTTTAGCAGCCAGAGTTCAGCTTCATCATCGGAAGACAGACCGCGGGTAAACTGCAGACGCTCGTCGGCGTATTTCATCCACGCCAGCAGGCGCAGCATCATGCGCTCCTGGGTTTCTGACGGATGCTGGGCAAGCGTCAAACTGGCATCCAGAAACTGGTTGCGGTCCAGGTCGGCCACGTTCACCGTCGCTTTATAAATCGTCGCTTTCAGCGCCATGAGGAAACTCCTGATAAAAATGGCGTTCATTGTAGCGAAACTGGCGGCAAAAGGCTGTCAGCAATCGCAGGATCCCCTTTCATCCTGCTGATATTGCTTAAATGACTATGGTATAGTCACCTTGCTAAACAGAGTTTATCTTCGTAGGCTTAAACTTACATCCCACGGTTAAGTCAGAACGCTGACAGGAGGGCATGTGGACAAATATTGTGAGTTAATACGCAAGCGGTATGCGGAAATAGCCAGCGGGGACCTTGGGTATATCCCGGATGCGCTAGGTTGCGTGTTGAAAGTATTGAATGAGGTTGCGGCGGATCAGGCCCTTGCTGAGTCAGTCAGGGAAAAGGCCGCATATGCGGCGGCAAACTTACTGGTGAGCGATTATGTCAATGAATGATACTTATCAACCCATCAATTGCGATGATTATGACAACCTCGAACTTGCCTGTCAGCACCATCTGGTCCTGGCGCTGGAGCTCAAAGATGGCGAACAGCTGCAAGCGAAGGCCAACGATCTTATCTCGCGCAAAAATATCGAGTATCTCGTCGTGGAGCTCGCCGGTGATGTCCGCGAACTGCGCCTGGATAAAATCGCCAGCTTCAGCCATCCGGAAATCGGTACGGTAGTGGTCAGCGAGTCCTGAAGCAAAACGGGTGGCTCAGCCGCCCGTTTTCATCCACATCATCTGCACGCCTTCACCTTCCTGAACTTTCCCATCGACGGTAATAAACAGACCATCGGCTGCGGCGATAAGCGTTTCGCCGTAAAACAGCAGCGGCGTGGTATCGCGCCGCCAGGGCGCAACGTTGAGCTCCTGCCAGATTTTCTTCAGCTTGCGGCCGCCCTGGCGACCGACGATATGCAGATTACCGCTGGCGCGGAAACGAATAGTGACCGCTTCATCCTGGCGCGGGCCGCGTAACGGGCCGCCGGCCAGGAGCTTCAGTTCGCCAAGGCCGTCGGGTAACGGCAGCGGCCTGGCAATATCGCGCCACGCCAGCACCGTCTCGCTCTGTCCGGGGAGATATTTCACCCAGTGCAGCCGTTGCTGATAGCGACGAACGGCGAAGTGGCCAAGGCGCAGACAGGGATACGCATCCTCGCGCGCCATCGCCACTTCACGCCAGATACGCTCCGGCATCTCACGCGAAGGCATCGGCGCATTGAGCCCAGCCAGCCAGCGGCGCAGCAGCGCGGCCCGACGCGGCGCGCTCATGGCCGCCAACGGTTCGATAGTCAACGCGCCATCCTCCGCCACCAGCGTTGCCAGCTCCGCAGCGAGCATTTCATCCAGCAGCTGTTCCTGCTCGCCGCACAGGCTGGCGCTGCGCGCTACGGCCTCGGCGAAGTGCGGCCAGCGAGCGTTAAGCAGCGGAACAATTCGCAGGCGGAGAAAATTGCGATCGTAGGCGTCGTCCTGGTTACTTTCGTCTTCAATCCAGCTGAGCTGATGGGCTATCGCCCACCGGTGCAGGGAGTCGCGGCTTTCGTTAAGCAGCGGACGCAGCAGTTTCGTCCCGGCAAAATCGGACTCGCCGGCCATCGCCGAAAGCCCGGTTGGGCCGCTCCCCCGCTTAAGCGCCAACAGAAAGGTTTCACACTGGTCGTCAAGATGCTGTGCCGTCACCAGCACTTCGCCGGGTAATAGCGCCGAACGGAAAGCCTGATAGCGCGCCTGACGCGCGTGGGCCTCAATCCCCAGCCCCTCATCGGCGAGCGCCACCCGTTCAACCAAAAGCGGTACCTGCCACTGCTGGCATATTTGTCGGCAGTGCGCCACCCAATCGTCGGCGTTCGCGCTGAGGCCGTGGTGTATATGCATCGCCCGCAGCTGAACGGTAGGATCCTGTTCGCGCCAGCAAACCAGGCGATACAGGAGCACGCTCGAATCCAGCCCGCCGCTAAAGGCCACTAAAAAATGGCGGTGCGGCTGTAGCGTTTGCGCCATGTCTGGGATCATCATCATGAGAGTACTAACTGAGGAAAGCGTGTCCGGCACGTTACCCGGCAGAACACGCTCTGACAAGAATTACTGCTGATAAATCTCCAGCGGTAGCCCGTCCGGATCGTTAAAAAAGGTGAATCGTTTACCGGTGAAGGGGTCGATACGAACGCCTTCACAGGCCACGCCGTGGGACTCAAGATGCGCAACGGCGGCATCGACATCATCAACGCTAAACGCCAGGTGGCGCAGCCCGCAGGCTTCGGGACGGCTCGGACGCGCAGGAGGAAACGGGAATGAAAAGAGTTCAATGACATATTCGCCATTCAGCGCCAGATCGCCCTTCCATGAATCACGCTCCTGGCGATAGAACTCGCCCTGCAGGGTGAACCCCAGAATGTCGCAGTAGAAGGCTTTACTCTTCGCATAATCCGTCGCAATGATGGCGATATGGTGAACCCGTTTTAAACCCAGCATGGTACAACTCCTCCAGTTGAAGCCAACAACGTTACTCGTTCAGTTCGTGAGTGCGCAAGCGCTTAGTCATTTTTTAAGACTCGAACCCAGTACACGCCATCTTCATCGCGTTTCGCGCCGTGGATATCGGTTTCGAAACCCGGATAGTGGCGGCCGATGGAGCACAGCATAAGCAGGAAATTGAGCACCGCGCGGCTCTCTTCGGCGATCATCTCGCCGGGCATCAGCAGCGGCACGCCGGGCGGGTACGGTAGAATCATATTCGCTGAAATACGCCCGACCAGATTCTCCAGTTCAATGGTTTCCACTTCGCCTTTAATCTGCCGCTGCCAGGCCTGATGCGGCGTCATTTTCATCTCCGGCAGGACGTCGAAAGCGCTAAGCATCAGCTGCGAAAGCTGGTGCTGGCGAATCAGACGATGGATACCCTGGGCCAGATCCTGAATACGCATATTGCGGTAAAAATCCGGATCTTCGGCGTACAGATCCGGCAGCATGTTTTTCACCCGTAAATTGAGATCGTAAGCGCGTTTGAACTCGGTCAATCCGCGCAGCAGCCCCATCGCTCGGGTTTTATCTATACCGATACTGAACAGGAACAGCAGGTTGTACGGCCCGGTTTTTTCTACCACCACGCCGCGCTCATCAAGGAACTTCGCCACCAGCGCGGCCGGAATGCCTTCGCTATCCATGTTGCCCTGCTCGTCCATACCGGGCGTCAGAATGGTGACTTTCACCGGATCGAGGAACATATGGTCGTCATCGGCGTCCTGAAAGCCATGCCACCCTTCTCCGGGTGAAACCGGCCAGCACTGCGCTTCCCCCACCTCTTCCGGCTGCCAGATATCAAAAAACCAGCCGTCAGACTCTTCGCGCAACCGCTGCACCTCTTTACGAAAATCCAGCGCCCGCTCAATCGAACGCTGAATCAGTCGTCTGCCGGAGTTGCCGCGCAGCATGGCGGCAGCCGTCTCAATAGAGGCAACGATCGGGTAGCTCGGGGAGGTCGAGGTGTGCATCATAAAGGCTTCATTGAAGGTATCTTCATCGTAGCTGCCTTTAATATGAATCAGCGAAGCCTGCGATAGCGCGGCCAGCATTTTATGCGTCGACTGCGTTTCAAAGATCACTTTCCCCGCAATGCGATCGCCGCTCATCCCGCTTTTACCCTGATAGATCGGATGAAAATGGGTATAGGGCACCCAGGCGGAATCAAAGTGGATTGACGGTACGTCGAGGGTCTCTTTGATCCAGGTGGTGTTATACAGCAGTCCGTCATAGGTGGAGTTGGTGATCACCGCATGCACAGGCCACCCGGCGCCGCCTGTCGCATTAACCTTTTGCTGAATACTGTCGCGGGTAAATTCGCGCTTGGGTATGCCGCCGAGGATCCCTAGCGCATTGCGCGTCGGCTTTAGCCACAGCGGCACCACGTCGCTCATCATCAGTAAATGAGCCAACGATTTATGGCAGTTGCGATCGATAAGCAGGGTGCTGCCCGCCGGAGCGGAATACATACCGACAATCTTATTCGACGTCGAGGTTCCGTTGGTCACCATATAGCTCTGTTCGGCGCCGAATGCGCGGGCAATATACTCTTCCGCCTCCAGATGCGGACCGCTATGATCGAGCAGCGATCCCAGCTCTGTCACGGAAATAGAGACGTCGGCCTTTAGGGTATTCCCGCCAAAGAAATCATAAAACAGACAGCCCACCGGACTTTTTTGATATGCCGAGCCGCCCATATGCCCGGGGGTACAGAAAGTATATTTCCCCTCCTGCACATAGTTGAACAAGGCTTTGGTAAACGGCGGGGTTATGTTGTCGAGGTATTCGCGGGTGTATTGACCGATGCGGGTAGCGATCTCTTCCGCCAGCCCCAGCGCGTATTCAAAGAACCATAGCGTCATGCGCAGGTCCTGGCTGCTGACGTCCATCGTCGAATGGGCGTTGATAAATGCGTACAGCGGTAGATATTCATTTAAGCAATTAATATCGCTGCACAGATCAACGCTGTATTCATCCCAGTCAAAAATAACCCCGCAGATCCGCGGATTATGCTCGATAAATTGCAAAAGATCGGCGCTATTTTGCGGCCAGATGGTCTGGAAACCTTGCCGTTGCAGGGCGGCTTCCAGTTCTTTGATCGGTTCGTCTTTATAATAGACGCCGTGGGGACCCATGATCGCAATGATATTCACGCTTTCCTCCTGAATTTACCTAAGGAAAGCATCATATCACCCCGCCAGCGCTAAGCACTGGCGGATTTATCTCTATTACAGCGCTTTCCACGCATCGCCCCAGGCAATGCCTGCGCCGGGCTCATAGTAGGTCGGCGCCACGTTGCACCACGCCCCTTCAGGTAGCGGTTTACACTGATACAGCGCGCCGTGGTTATTAACGATATCGCCCGCTTTCCAGGTCTGGGTACTGCTCCAGGAAGGATAGCTGATGGTGTCGCTGTCTTTGCCATCGTTCGTTTCATCCGCAGCAGCAGCTTTAGCCTTCACGTTCAGGGTGTACGTTGCCGTGCTGGATAAGGTCCCGTCGCTTACCGTCAGGCTCACTACATATTGCGCATCGCGATCTTTTTCCGGAGCGGTAAAGGTGATAACGGCTTTATCCTGTCCGCTGATAGTCTGGCCGTCCTGCGACATCCAGGTATAGGTGAGCTTATCGCCATTCGCATCGGTAGAGCCCTCCGCGCTCAGGGAAACCCTGGCGCCCGCTTCGATAGCGCCAATCGGACCGGCGATACGCGCAACCGGCGCCACGTTAGTTTCCTGCGCAGGCGTGGTATCGTCAGGCGTCGCCGGGGTGGTATCCTCGGCCTGGCCGGTGTCGTCGATGATATTGACGTTGAAGTGGCTCTGGACGCACTTCGCATAGTCACCTTGTTTAAAGGCGCTATACGGCGTCTGGTAGCCCACCAGCTGGCAGGCGTTAGTCTTGCCGTCAGCGGTGTCCGGGCTCCATCCCCAATCCTCTTCCCAGTAAATCGGTAACGCGCCCGCGCCGCCTTCATCGAACTGCTTCATATTCTTACAGCCGAGAACTTCATCATCAGCAATCGGCACTTTCAGGTAGTTTGCGAACTCTTTGTAGTAGGCAATACGGTTCAGAGACTGCGCGTTCTCTTCCGCCCCGCCGCACTCGACGCCGCCGTTGATAATTTGAATGGTGACCCCAAAGCCTTCAACCAGGCCATTCGCTTTATCATGATCGTTTGGTACCCAGGTTCCGTCGATGACGTGCAGCATAGAGGGCTTCGGCGGCTGCGGGTAAACGAAGAAGAACACCGCGCTCGCCAGGTTCATCCAGGTATCCGCCACCCGCTCCGGTTTATCCAGCAGAGGACGAACGTCGCCATCGTACATGGCATCGGAGAACGGGCCGTAGTTGTAGTTATAGGAGAGCTGTTTTGCGCCGCGGCCAAAGTAGCTCAGGTAGTCGCCGTCTTTATCTTTACCGCAGGGCCAGGTCTGCCCCTGCCAGATATCCGGGTTACACTCCCCGTTGTAGCCGCCTTTCTGACCTTCAACCCAGCCCACTTCACGGAGATAAACCAGCGCCTGGCGCCACTCGGGAATATCGCGCCAGCTTTCGTGGCCGCCGGTTTCCTGAGCAAAGTGGGCAAACATGGTTGCCAGAGATTTACGGCATATGGCATCGCTATCGCGTCCGTCGGTATAGGTCCCGCAAACCGCAGGGAATTTACCAATAGCTTTCAGAAAGTTAGAGTAGGTATATTCTGCCGCGCGCATCGGGAACAGATATTCCCAATCCTTTTCGGACAGAATGCTTTCCACGCGCTTCACGTTTGCCGGGTTAGTCGCCAGACCCGGCTCGATTTTTTCAACTTCGCTGTTCGGCAGCGTTTGAATCGATGATTTTACCGATGTCATGAGCGGAAAGTCGGTTAAGGCTTTTTCTTTCGCGGCCAGGTCACTCGCCTTGATGGTTGTCGCTTCCGTTGCGCCAAGCAACGGTGTGGCCTGTGCGGCCCCCAGGCTTAACATGATCCCTGCGGCCACGGCGCTTAATGCGACGGTTTTGTGCAATGCCATAGTATTTCTCCTTTATCCTTGTTAACGGCCTGCCGGGTCGCAATCCCTGGCAGTTGCTGCAGTTTCAGGAGAGATCGGCATCATCGGCTAATCACAATTGCTCTTATTCATCTCATCTCGTCTCAGTAAACAACACGTAAAAAACCACCTGCATAGCAGGTGGCATTGATTTCGCCCCATAGTGGCGCACTAAGTCCAGACTCAGAGAGCCTTCCCTTCACACTTCTTTCAGTGGGAGCTGGCTCTCTTCAACTTCATGTTTTCCTGATACTTCACGTACTTTCTTATCATTTCTTCGTTTATACCTACGGTGTCGACACAATAACCTCTTGCCCAAAAATGATTCCCCCACAGCTTGTTCTTACGCAAGTAGGGAAATTTACTGAACAATCGAAGGGCTGTTTTACCCTTTAAGTGGCCTATTACATGGGAAATCGAAAGCCGTGGAGGCACTTTTACCAGCAAATGGACATGGTCTATCTGGACATTCAGCTCCACTACTTCTATCCCGAGCTGCTCACTTGAGATCCTTATCTGCTTATAGACCTCTTTACCAACATTGTTCCTAAGAATGCGAAATCGGTACTTGGGTGTCCATACGATATGATATTGACAACACCAGAGCACATGAGATGCTTTCTGGAATCTACTCATGGTTAAATCCTTATCAGTTATGGGGATAACAGATTCGGATTTTCCCATGAGTAGCATTACTGGCAGAGCCAACTTATTGTGATCTTGACCCGCCATCTCCGGACAGCTTTTGTATCTTAAGTTAACGATGCCCGCTGCCGCCGGTATTCCCTTGGGGAGTGATATCCCAGCGCGCTGTGCGGGTGGTTTTCATTGTAATGCGTGAACGCTGCTGCAAGGTTTCGCAGTGCTGTTCTCACATCCGGTTTTGGCATGAACGCGATATAGTCTTCTTTCATCGTTTTCACGAACCGTTCGGCCATGCCATTACTCTGCGGGCTGCTCACCGCTGTTGTGCAGGGCTCCAGATTCAGCTCTCTCGCGAACCTCCGCGTTTCATTCGCGGTATACGCTGAACCGTTATCCGTCAGCCACTGCACCGCTGTGTCGGGCAACCTGTCGCCGAAGCGCTTTTCCACCGACCTCAGCATCACATCCTGCACGGTCGAACTGTCATAGCCTCCCGTGCTTGCTGCCCAGTCTATGGCCTCACGGTCGCAGCAGTCCAGCGCGAACGTTACCCGCAGTTTTTCGCCGTTGTCGCAGCCGAACTCGAAGCCATCTGAACACCAGCGCATATCGCTTTCTGCCACCGCGATTTTGCCCTTATGTTCACGCTTCGGTTGCTCTGGTTTGTCATGCAACAACAACAGGTTATGCTCGCTCATTATCCTGTAAAGCCGTTTGGCGTTCACAGGTGGCTGTCCCTCTGTGCGACGTTGCTTGCGCAGGATGCCCCACACGCGTCGATAACCATAACTCGGCATATCGCTGATAATGTTGAGGATAGCCGACAGTATTTCTGCGTCTGCTTCGTCATTACGCCGGTTACAGCGCCTGTCCTGCCAGTCGGCAGAACGCTTAATCCGCAGTGACAGTTGCGCACGCGACACGCCCATGGTGCGGCTGACCAGGGCTATTCCCCGTCCTTTGGCAACAAGGGCGCGTGCGCTATCCATTTTCGCGACTGACCGTACTCCACGGCTTCTTTCAGGATCTCAACTTCCATCGTCTTCTTGCCCAGAAGGCGCTGAAGCTCCCGGACCTGCTTCAGAGCAGCAGTAAGCTCAGAAGCAGGAACGACTTCCTCTCCGGCCGCAACAGCGGTGAGGCTGCCTTCCTGATATTGCTTCTTCCACTTAAACAGCAGGCTGGGCTGGATACCATGCAGGCGGGCGACATGGGAGACATTCATGCCCGGCTCCATCGTCTGCTGGATAATGGCGATCTTCTCCTGAGGAGTTTTACGTTTACGGACTTCTTGCCCTAACAGGATCCCGGTCATCTCAAAATTGGCGTTAGTGTTAGACATATATTCAAGACTATCTCTTATCTGGAGATACAGCTACTGTCTGGTGTTTCAGGGGGCTACATCACAGAGCCAACTTATTGCTGACCACCTCCATAGGAGGTGGTGTTCATGCAGGGATAAAAAAAGGGCCGGAAAATCCGGCCCTTAGGGATAAAAAATGAGTCAGATAATCAGGCGTAGCCGTAGCTCATCAGACGCTGATAGCGACGGTTCAGCAGATCTTCTTCGCTCAGAACATCGAGGTCAGCCAGATCGGCCAGCAGCTGCGCTTTCAGAGAGGCAGCCATGACTTCCGGATTACGATGCGCGCCGCCCAGCGGCTCAGGAATGATGGAGTCAATCAGCTTCAGTTCTTTCAGACGCGGGGCAACAATCCCCATCGCTTCGGCGGCCAGCGGCGCTTTATCGGCGCTTTTCCACAAAATGGAGGCACAGCCTTCCGGGGAGATAACGGAATAGGTGCTGTACTGCAGCATATTCACTTTATCGCCTACGCCGATTGCCAGCGCGCCGCCGGAACCACCTTCACCGATAACGGTGCAGATAACCGGGACGCTCAGACGCGACATTTCACGCAGGTTGCGGGCAATCGCTTCAGACTGGCCGCGCTCTTCCGCACCGACGCCCGGGTAGGCGCCCGGGGTGTCGATGAAGGTGATGATCGGCATTTTAAAGCGTTCGGCCATTTCCATCAGGCGCAGTGCCTTACGATAGCCTTCCGGCGCCGGCATACCGAAGTTGCGGCGAATTTTCTCTTTGGTTTCGCGCCCTTTCTGGTGGCCGATAATCATTACCGGACGCCCGTCCAGACGCGCAATCCCGCCGACGATAGCTTTATCGTCAGCATAGGCACGGTCACCGGCCAGTTCGTCGAATTCGTCGAAAGCCAGGCGGACATAATCCAGGGTGTACGGGCGACGTGGATGGCGCGCCAGTTGCGCAACCTGCCATGCACCAAGATCGGCGAAGATCTTGCGCGTCAGCTCTACGCTCTTTTCACGCAGGCGATGCACTTCTTCATCGATATTAATATCCAGTTTCTCATCCTGGCGGCTAACCGCAGTCAGAGAATCGATTTTCGCTTCCAGCTCTGCAATCGGCTGTTCAAAATCAAGGAAATTCAGACTCATAGTATTCCTGTATTAGTCAAACTCCAGTTCCACCTGCTCCGAGCCGATAAGGCCACGCAGATCGTTAAGTAAACGATCGCTCGGAGAGACGCGCCATGTTGCGCCAAAACGCAACCGCGCGCGTGCATCCGCCCTCTGATAATAGAGGTGTACTGGAATAGTTCCCGAACGGTGGGGTTCCAGAGACTGACGGAGTCGGTTTAAAAGCTGGTCATCAATTTGCCTGTCCGTCAGCGAGATAGCAAGCCCGCGAGCATATTTTTCCCGGGCTTCGTCAATGTCCATGACTTCACGAGCGGTCATTTTAAGCCCCCCGCTGAAGTCATCAAAGCTGACCTGTCCGCTGACGATAAGTATGCGGTCTTTTTCCAGCAGCTGCTGGTATTTATCCAGGGCGTCGGTGAACAACATCACCTCCAGACGCCCGGAACGGTCATCCAGCGTGCAGATGCCGATACGATTGCCGCGCTTGGTGACCATGACCCGCGCGGCAATAACGAGCCCGGCCGCCGTGGTCACTTTACCACGATCGGTCGGATGCATGTCTTTGAGTCGTACGCCGCCTACGTAGCGCTCGATCTCTTTCAAGTACTGGTTAATCGGATGCCCGGTCAGATACAGCCCCAGGGTCTCCCTTTCGCCATCCAGCACGACCTGTTCCGGCCACGGCTGGCAGCTGGCGTAGGACTGTTCAATTTGCTCAGGCTCTTCCGCCAGTACGCCGAACATGTCCGCCTGACCGATAGCTTCGGCTTTGGCGTGCTGATCGGCGGCTTTTAGCGCATCGCCCAGTGAATTCATTAACGCCGCGCGATGCGGCCCGAGGCGGTCGAAGGCCCCGGACATAATCAGTTTTTCCAGCACCCGGCGGTTGAGCTTTTTAATATCCGTACGCGCGCAGAGATCGAACAGTTCGCGGAAATAGCCGCCCTGATTACGGGCTTCAATGATCGCTTCTATCGGACCTTCGCCGACGCCTTTGATGGCGCCGATACCATAAACGATTTCGCCATCGTCGTTAACGTGAAAATGGTACAGGCCGGAGTTAATATCCGGCGGCAGGATTTTCAGCCCCATCCGCCAGCACTCATCCACCAGGCCGACAACCTTCTCGGTGTTATCCATATCCGCGGTCATTACCGCCGCCATAAATTCAGCCGGATAGTGCGCCTTCAGCCACAGCGTCTGATAGGACACTAAAGCATAAGCGGCAGAGTGCGATTTGTTAAATCCATAACCGGCGAACTTCTCTACCAGGTCAAAGATTTTAATCGCCAGTTCGCCGTCAACGCCGCGCTTTCTCGCCCCTTCTTCAAAGGTGCCGCGCTGCTTGGCCATCTCTTCCGGCTTTTTCTTACCCATCGCACGACGCAGCATATCCGCGCCGCCGAGGGTATAGCCGGAAAGCTCCTGGGCAATCTGCATGACCTGTTCCTGGTACAGGATAATGCCATAGGTTGGCTCCAGTACCGGTTTCAGACATTCGTGCTGCCACTGTACGTCCGGATACGATATCTCTTCGCGACCGTGCTTACGGTCGATAAAGTTATCCACCATTCCCGACTGCAGCGGCCCCGGTCGGAACAGGGCCACCAGAGCGATCATATCTTCAAAGCAGTCAGGCTGCAGACGCTTGATCAGATCCTTCATACCGCGCGATTCAAGCTGGAAGACGGCGGTGGTTTCCGAACGCTGCAGCATGTCGAAGCTTTTTTTATCGTCCAGCGGGATAGCGGCAATATCCAGCGGCCCCTCGCCGTTCTTCTCGCGGCGGGCGTTGATCATCTCCAGCGCCCAGTTAATGATGGTGAGCGTACGCAGACCGAGGAAGTCGAACTTCACCAGCCCGGCATATTCAACGTCGTTCTTATCAAACTGGGTAACCGGATGCTGGCCCGCTTCATCGCAGTACAGCGGGGCAAAATCGGTTATTTTGGTGGGCGCAATCACCACCCCGCCCGCATGTTTACCGGCGTTACGGGTGACCCCTTCGAGCTTACGCGCCATGTCGATCAGCGCTTTAACCTCTTCGTCCGCCTCGTAAATCTCCGGCAGCTGCGGCTCGGCTTCAAACGCTTTCGCCAGCGTCATACCCGGATCGGGCGGTACCAGCTTGGAAATGCGGTCCACAAAGCCGTACGGGTGGCCCAGCACGCGGCCAACGTCGCGGATAACCGCTTTCGCCGCCATGGTGCCGAAGGTAATAATCTGCGAGACCGCATCACGACCGTACATGTCCGCGACGTGTTCAATCACCTGGTCGCGCTTCTCCATACAAAAGTCAACGTCGAAGTCGGGCATGGAGACACGTTCCGGGTTAAGGAAACGTTCGAACAGCAGGTCGAACTCCAGCGGATCGAGGTCGGTAATTTTCAGCGCATAGGCCACCAGCGATCCGGCGCCGGAACCACGTCCCGGCCCTACAGGCACGCCGTTATCCTTCGACCACTGGATAAACTCCATAACGATCAGGAAGTAGCCCGGGAACCCCATCTGGTTAATCACCTGCAGCTCAATATCCAGGCGTTCGTCATATTCAGGACGGCGTTTAGCCCGCTCATCCGGATCGGGGAACAGGAATTCCAGACGCTCTTCCAGACCCTCTTTGGATTTCTTAACCAGATAATCTTCGGTGGTCATATCCCCCGTCGGGAACTGCGGCAGGAAGTACTCGCCAAGGCGCACGGTCACGTTACAGCGTTTGGCGATCTCCACGGTGTTTTGCAGCGCTTCGGGAATATCGGAAAAGAGCTCGCACATCTCCTCTTCGCTGCGCATATACTGCTGCGGCGAGTAGTTGCGCGGACGCTTGGGATCGTCGAGGGTAAAGCCGTCGTGGATAGCCACGCGGATTTCATGGGCGTCGAAGTCGCCCGGCTCAAGGAAGCGAACATCGTTGGTCGCCACCACCGGTAGGCCGCGGGTTTCCGCCAGTTCTACCGCCGCATGCAGGTAGGGCTCTTCATCCTGACGGCCGGTGCGAATGAGCTCAAGGAAGTAGCAATCAGGGAAATGTTGTTCATAAAAATCAACGCACTGATCCACCAGCGCCATGTTTCCGCGCAGCAGGCTACGGCCCACGTCGCCCATGCGCCCGCCGGAGAGCAAAATCAGCCCTTCTTTTAATTCGATCAGCCAGTCGCGATCGATAATCGGGCCCGCCGCGCCGTAGCCGCGCTGATAGGCTTTGGAGATCAGCAGCGTCAGATTCTGATAGCCAACGTTGTTCGTCGCCAGTACCGTCAGCTGGCTCAGTTCATCGCCAAGCAGCTCGCTCTGGACGTGAAAATCTGCCCCTACAATGGGTTTAATTCCAGCGCCGTGCCCCGCTCCGTAGAACTTCACCAGCCCGCAGAGGTTGGTAAAATCAGTGATCGCCAGCGCAGGCATGCCGAGCGCGGCCGCCTTTTTTACCAACGGTCCGGTTTTCGCCAGGCCATCGATCATGGAATAGTCGCTGTGCACCCGCAGGTGTACGAAACGTGGTTCAGCCATCTTCAGATTCCGCGTTACTTGATTGCTTGCGTGTCGGTTCAGGACGCCAGGCCCAGCGCGCGTTTCACCGGGCCAAAGCTGCGCCGGTATTGCTCGATTACGCCATGTTCCAGCAGCTTTTGCAGATGAAAAGCGGTGGGATAACCTTTATGTTGCGCAAAGCCGTACTGCGGGAACTCCCGGTCCAGTACGGCCATTTCAGCATCGCGCGTCACTTTAGCCAGAATAGACGCGGCGCTGATTTCCGCCACTCGGCTGTCGCCTTTGACGACCGCCAGTGACGGCATCGGCAGCGGCGGACAGCGGTTACCATCAATAAGAACAAACTCAGGGGAAACTCGCAAACCGGCAACGGCGCGCTGCATGGCCAGCATGGTCGCGTGCAAAATATTCAGCTCATCGATTTCATGCGGCTCAGCGCGACCGAGGCTCCAGCACAGCGCTTTTTCTTTGATCTCGTCAAATAGCGCAAGGCGGCGTTTTTCGCTTAGCTTTTTTGAGTCGTTAAGACCGACGATCGGCTTTGCCGGATCGAGAATAACCGCGGCGGTCACCACCGCGCCAACCAGCGGGCCGCGTCCGACTTCATCGACTCCCGCAACCAGATGGGTATGCGGATATACGAATTCCATCATTTTGCTAACTCCAGTACGGCATCCGCCGCCTGCTCATCAGCGTTGCAGCGGATCTGCTGATGCAGCGCGCGGAAGGTTTCATGCATATCGTGGCTGGTTTTTCCGTCGGCCAGCAGCGGCTTCAGCGCCTCGGCCAGCGCCTGCGGCTGGCATTCATCCTGCAGCAGTTCTTTAACCAGTTCGCGCCCGGCCAGTAAATTCGGCAACGACACATAGTCGGTCTTCACCAGCCGTTTCGCCAGCCAGAAGGTAAACGGCTTCATCCGATAGCCGACAACCATCGGACACTTAGCCAGCATACACTCCAGCGCAGCCGTGCCGGAGGCCAGCAGCGCGGCATCGCTGGCGATCATCGCATCGCGCGCCCGGCCGTCGAGCAGGTGGACGGCAAGATCAGGCGCCGTTTCCGCTTTGATGCGCTCGAACTGTTCCCGCCGCTTCGCGTTGACCAGCGGGACAACCACTTCCAGGTCGGGATAATGGTCTCGCAGGAGCTGCGCCGTTTTCAGAAAATCAGCGCTGAGCATCTCAACTTCCGCCCCGCGGCTTCCCGGCAGCAGCGCCAGGCAATGCACGTTACGATCGATCCCCAGACGGTCGCGCGCCGCGCCTTTATCCGGGTCCAGCGGCATCGCATCCGCCATCGTGTGGCCGATAAACCGGCAGGGAACGTTGAATTTGTCATAAAACGCTTTTTCGAAAGGCAGAAATGCCAATACCAGATCGGTGGATCTGCCAATTTTGAAAACGCGTTTTTGCCGCCATGCCCACACCGAGGGGCTGACGTAATGGATGGTTTTGATACCCTGCTTCTTCAGATTACCTTCGAGGGTGATATTGAAGTCAGGCGCATCAATGCCGACGAATACGTCTGGCTTAAGCTCGGTCAATCGACGGGTGAGATCGGCGCGAATATGCAGCAGACGGCGCAGGCGACCCAGCACTTCCACAATGCCCATCACTGCCAGCTCTTCCATCTCATACCAGGCTTCGCAGCCTTCCGCCTGCATCAACGGCCCGGCAACGCCGACAAAGCGGGCATCAGGTATGCGGGCTTTGAGCGCGCGGATAAGACCGGCACCAAGAATATCGCCGGAGGTTTCTCCGGCGACCAGGGCAATCGTCAGGGGACGCAATTCAGCCATTAACGAATCAGGCCGCGCGTGGAGCGGGCAAAAAAGTCGGTAAAGGTCTGCACTTCGGGATACTGCGCCGCCAGCTCGGCAATTTCAGCTTTCGCTTCGTCCAGCGTTTTACCGCTGCGATACAGCAGCTTATACGCGTTACGAATCGCAGTGATCGCCTCACGGCTGAAGCCGCGGCGTTTCAGCCCTTCGATGTTGACGCCAAACGGCGTCGCGTGGTTGCCCTGCGCAATCACGAACGGCGGAACGTCCTGCGCTACGCCGGAGCAGCCGCCCACCATCACGTGTGCGCCAATAATGCAGAACTGATGCACGGCGGTCATGCCGCCGATGATAACAAAATCATCCAGCGAAACGTGGCCCGCAAGGGTCGCGTTATTGGCCAGAATACAGCGGTCGCCCAGCGTACAATCGTGCGCCACGTGGGCGTTGATCATCAGCAGGTTATCGCTGCCCACCTTCGTTAATCCACCGCCCTGTACTGTGCCACGATGAATGGTGACGCTTTCGCGGATGCGGTTGCGATCGCCAATTTCCACACGGGTCGGTTCGCCAGCATATTTCAGGTCCTGGTTAACTTCGCCGATGGAAGCGAACTGATAGATCTCGTTATCGCGGCCAATTTTGGTATGGCCGTTGATGACAACATGAGATTTCAGTACGGTACCTTCGCCGATTTCGACGTTAGCACCAACAATACAAAACGGGCCAACGTGGACGTTAGCGCCAATAACGGCGCCTTCTTCTACAATGGCGGAAGGATGAATAAAGGCGGTTTTATCAATCACGTATCAGGCCTCCCGGCTACGGGCACACATCATCGTTGCTTCGCAAACCACTTTTCCGTCAACGGTTGCAACGCCTTTAAAGCGAGTCAGACCGCGGCGGGTTTTTTCAAAAGTGACTTCCATAATCATCTGATCGCCAGGCACGACCGGACGTTTGAAACGCGCTTCGTCAATCCCGGCAAAATAATACAGCTCGCCCGGTTCCAGTTTTCCAACGCTTTTGAATGCCAGAATGCCGGTGGCCTGGGCCATAGCTTCGAGAATCAATACGCCCGGTAAAATCGGCTTACCAGGGAAATGTCCCTGGAAAAACGGCTCATTTACAGAAACATTTTTAACTGCGCGTAGAAAACGACCTTCTTCAAAATCCAGCACGCGATCGACCAGCAGGAACGGGTATCGGTGAGGCAGAAGTTCCAGAATCTCTTCAATGTGCAGAGTATGAGTGTCAGTAGTCAAAATACTCTTCCTGTCTAAATATCCTAAAAGGCAATAATAACACGGCCTGCGGCAATCTCATGAATGCAACAGGCCGAAAATTTAATGTGGCTGGACACAGCACTAATCTTGTTGATTAACCTTGCGCTCAATGGCTTTGAGGCGCTTGCTCATATCATCAATATTCAGTACCAGCGCAGCGGTCTTACGCCAGACCTTATTCGGCTGCAGCGGGATACCTGAAGAGTAAACCCCTGGCTCGGTGATAGGACGCATAACCATTCCCATCCCCGTGACGGTGACTTTATCGCAGATTTCCATATGGCCGTTGATCACGCTGGCTCCGCCAATCATGCAGTAGCGGCCGATCTTCAGGCTGCCCGCCATGATCACGCCGCCAGCAACCGCGGTGTTGTCGCCAATCACCACGTTGTGCGCAATTTGACACTGGTTATCAATAATCACGCCGTTACCGATGACGGTGTCGTCCAGCGCACCACGGTCGATGGTCGTACAGGCGCCAATCTCCACGCGATCGCCAATAATTACGCGACCCAGCTGTGGGATCTTAACCCAGTTGCCGCGATCGTTCGCGTAGCCGAAGCCATCTGCGCCAATCACCGTGCTGGACTGGATCAGGCAATTCTCGCCGATCTCAATGTCGTGGTAAACGGTGACGTTGGCCCATAAACGCGAGCCGGCACCTATTTTCGTATTTTTCCCAACAAAGCAGCCCGCGCCGATAACCACGTTATCACCGAGGATGACGCCCGATTCAATCACGGCGTTTGGGCCAATCGCCACGTGGGTACCCAGCTTCGCCGTCGCATCGATGACCGCGCTGGGCGCGATATCCTGCGCCGGCTGCGGCGTGGTATCAAGAATTTGAGCCATGCGCGCGTAGGTCAGGTAGGGATTACGCACTACCAGCGCGGCGCTATGAGCAAAAGGTAAATCATCCTGCGTCATCACGACGGCAGATGCCTGGCAAGCGGCCAGGTGTTCACGGTACTTAGGATTTACCATGAAAGTAATATCGCCCGCTTGTGCGGACTGCATGGACGCAACGCCGGTGATGACGATATCGCCATCACCGTGTAATTCTGCATCCAACTGCTGGGCTAAATCAGCCAGTCGAATTGAAGGCATTACTTATTTAACCTGTTTCAGCACATCAGCGGTGATGTCTTTTACATCGCTGCTGTTGTATGCAACGGCATTAGAGTCAACAACCAGATCGATGCTCTGATCTTTAGCCACGCTCTGCACGGCGCTCTGAATACGAGTCACCAGCTTGCCGCGCTCTTCGTTAGAACGACGTGCACGATCCTGTTCGAAAGACTGCGCTTTCTGGGAGAAAGTCTGGCGCTGAGCCATCACGTCTTTTTCCAGTTTGGTACGGTCAGAGCCCGCTTTCATGGACTGCAGACGCTGCATTTTAGACTGCAGGTCGCCTTCCATACGCTGCAGCTCGCTCGCGCGGCCTTTAAACTCGTTTTCCAGCGTGTTAGAAACGCCTGTTTTCTGGGCAACCTGTTGGAAGAGGCTGTTCATGTTAACCATTGCAATTTTATCTGCCGCCTGAGCGGAAGTTACCATTGCTAAACCCAGACCTGCAGCTAATAACCACTTTTTCACAATTAACTCCTTACCATCCCATGAGTACCCAGGGGTACCGTTATTTGCGTGGCCAGGCGATAACCTCAGTTATCGCCAATAGTCAGCGCTATACTGCAACTGCACTTACATTCCATTGTAGCCAATACCATTACCAGGTTTTACCGATGTTAAACTGGAACTGTTCGGCTTTGTCTCCATCGTACTTTTTAAACGGCTGAGCGTAGGAGAATACCAACGGACCTAACGGCGACATCCACTGTACTGCGATACCCGCAGACATACGGATATTGCTTGGATCGCTGTAGTCCGGGTAACCACCATATGCGGCTGAATCCCAGTGAGTATCCCACACGGTACCCATATCCCAGAAGACGGAAGTACGGACCGAGTTCGCATATTTATCGCTAATAAACGGCGTCGGGGTGATCAGCTCAAGGCTGGCAACCGCCATGGCGTTACCGCCCACCGCATCATCAGACTTACACGGTGCGGACTCGCTGCTCTTACATTCGTTATCGTAGCTGCTGTCGTCGTCATGACGGCTGCTGGCCGGGAAATAAACCGCTTTCGGACCGATAGTATTGGACTGGAAGCCACGCACGGTGCTTGAACCACCGGCATAGAAGTTCTCATAGAACGGCATCTCTTTACCGCCCAGACCATCGCCATAACCAAAGCGGGTACGACCCAACATCACCCATTTATGATCGTCATCGATCGGTACATAGGTCGCGGTATCGAGCGTCGCTTTGTAGTATTCGTTATCCGATCCCGGAATCGTCACTTTACCGTTCAGGTTGACGCGTGAGCCTTCGGTCGGGAAGAAGCCACGGTCGAGCTTGTTATACGTCCAGCCGTAGTTGAAGGTGAAGTCGTCAGCGCTGAACGAGTTTCTGTCGTTAGTGTTGTCCGGATACTGCCCCATCGAATTCAGATAACGCCACATGGATACCTGAGGCTGCATGTTGGATAGCTTGTTATGCACATAGCCCAGGCCCGCGCGCAGCGTATTGTATTCGTTAACCGGGAAGCCCAGCGTGATGTCTGTACCATAGCTTTTGTTGGTATAGTCAGACAGGTCCGCATCGTTAGCGTCGAAGTCGTTATAGAAAACACGACCGCCGAGGCTGACGCCATCCACGGTAAAGTACGGGTTCGTCACCGACAGTTCAGTATAGGTCTGATAGTCGTTTTTGGTGCCGTTAATCCCAACGGAATAGCCGGTACCGAGCCAGTTATCCTGCTGAACGCCGGCCTGGAAGCTGACGCCGCTTTCCGTACCGTAACCAACGCCGAAGTTAAAGCTACCGGTGTTACGCTCTTTAACCTTATAGACCACGTCAACCTGATCCGGGCTGCCCGGAACGCGCTGCGTATCGGTATCAACCGTTTCAAAGTAGCCTAAACGGTTCAGACGATCTTTACCCTGATCGACCAGGTCGCTGCCCAGCCAGGCGCCTTCCATCTGACGCATTTCTCGACGCAGAACGGCATCTTTCGAGGTGTCGTTGCCTTCGAAGCGAATTTTACGCACGTAGTAGCGGTTACCCGCATCGACGTTCACGTGCAGCTTCACGGTCTTATCGCTATCGCTGATTTCCGGCTGGGACTGAACGCGCGGATAGGCATAGCCGTAGCGACCAAGGAGTTTCTTAATGTCATTCTCCATTTTGGTCACTTTGGTGCCGTTATACAGCTCGCCCGGCTCCACTTTGGTCAGCGCTTCGATTTCTGCCGAATGCCCCGCCAGATCACCCGTCACCTGCACCCCAGAAAGCTTGTACTGATCGCCTTCGGTAATGTTGATGGTGATGTAGATACCTTTTTTGTCCGGCGTCAGGCTAACCTGCGTGGAGTCAATGTTGAAACGAGCATAGCCGCGATCCAGATAGTAGCTGCGCAGCGTTTCAAGATCTCCCGCCAGCTTCTGTTTCTGATATTTACGATCGCCCACCACGTTCCACCACGGCACTTCATCGCGCAGCTGGAAGGTAGAAATGAGTTCATCGGTGCTGAATGCGTGGTTGCCGACGATATTGATCTGCTGGATTTTCGCCGAGACGCCTTCCTGGAATACCAGCTTCAGGTCGACACGGTTACGCGGCAGCGGCGTCACGACAGCTTTAACGCTGGCGCTGTACTTACCGACGCTGTAGTAGAAATCCTCCAGCCCCTTTTCGATATCAGCCAGCGTGGTGCGATCGAGGGATTCCCCTACGCGCACGCCGGATGCCTCAAGGTTTTGCTTGAGCATGTCATCTTTCACCGACTTGTTACCGGAGAAAGTGATGCTGGCAATCGTTGGACGCTCTTTCACCTGCACCAGCAGGGTATCACCATCGCGCAGTACGCGGACGTCCTCAAAGTTGCCGGTGGCAAACAGAGCACGGATGGTGTTACTGATATCATCATCGGTTACGGTATCGCCAGGACGCACTGGCATACTGAGGAGGGCCGCACCAACAGCGACTCGCTGAAGGCCTTCGAAATGAATGTCCTTCACCACGAACCCGTCAGCACCGTATACGGTTGCGCTGCTAAACAGCAGCGACGCTATGAGCAACTTTTTCATCGCCATCGTTATTATGCGTTCTTCCTAACAAACTCTCTTACAACCGAGAGAAATCATTGAAAAGTGCAAGCCCCATTAACAGCACCAGCAATATTGAGCCAATGCGATAACTAAAGTCTTGAACTCGCTCGGATACCGGCCCGCCTTTCAGCTTTTCAATCGCCAAAAACAGCAGATGTCCCCCGTCGAGAACGGGAAGCGGGAACAGGTTGATTATGCCGAGGTTCACGCTGATCAGCGCAAGGAACATCAGATAGTAAATCAACCCAAATTCCGCTGACATCCCAGCCCCCTGGGCGATAGAAATCGGCCCGCTGAGGTTGTTCAGTTTGACATCACCGGTTATCAATTTGCCCAGCATTCGGACCGTTAACGACATCAGCTGCCAGGTTTTATCCGTGGCTTCAGCGATGGCGGCAAATGGCCCGTACTGACGCACTGTCTTATATTCATCAGGCAGCGGGATGACCTTAGGTACGACCCCTGCAAACCCCTCCGCTTTGCCTTTGGTAGACTTCGTATCCGGCGTCAAGGTCACCGACAGGGGGCTACCCTGCCGCTCGATGTCCAGAACTAATGCCCTACCCGGATTATCACGCACCAGATTAACAAACGTCATCCACTGCGTTAACGGTTGACCATCGACTTTAACGATCCTGTCGCCCGCTTGCAAACCCGCCTTCTGCGCCGCCGAGTCAGATTGTACTTCAGCCAGGACGGTATCAATCTGCGCGCTGCGAGGCTGAATGCCCAACGAGGCAACCGGATCTTGTTTATCCGGCTCAAACGCCCAGTGCTGCAGATCGAGGATTTTATCCTGACGTTGATTGGTCCCGAAAGGGGCGACCGTAACTATTGTTTGCCGATCGCCTATCTTCGCCACCAGCGCCATACGTACTGCATCCCAATCAGGCGTTTCGATGCCATCTATCGCTTTAAGTTCCGTTCCTTTTGCAATTTGTGCTTGCGCGGCGATCGAGTTGGGCGTTATGTCGCCAACGACCGGACGCACGCCTGGCACGCCGATAATAAACACCAGCCAGTAGGCAAAAATGGCAAAAAGGAAGTTCGCGATTGGCCCCGCGGCAATAACGGCGGCGCGCTGGCCGACGGTTTTGTTGTTAAACGCGGAGTGACGCATCTCTGGGGCCACGGGCTCAACGCGTTCGTCAAGCATTTTGACATAACCGCCCAGCGGAATAAGGGCGATAATAAATTCCGTTCCTTGCTTGTCAAAACGGCGCCACAGCGCTTTGCCAAAGCCGATTGAGAAACGCTCAACGCGGATACCGCAGCGGCGAGCAACCCAGAAATGGCCAAACTCATGGACGGTGATCAACACGCCCAGCGCAATAATAAAAGCAGCCAAATTCCAGAGAACGCTCAGCATAAAACCTTCCGTCAAATCGTCCTGAAAACCAACAAGAGTAGGCAAGCAAACACGGGCACCGCGGCCGTCAGGCTATCGATACGATCGAGGATACCGCCGTGTCCGGGAATCAGATTTCCGCTATCTTTAATGCCAGCTTCGCGTTTAAACATGCTTTCGGTCAGGTCGCCGAGTACCGAAGCCAGGGCCGCGACAATAGAACACACCAGCAGCACCATCGGCGTGACATTCAGATGGGCCCACCAGCCGTAAGCCCAGGAGATAACTGCTGCCGTTAACAGACCGCCGAAAAAACCCTGCCAGGTTTTACCCGGAGAAACCTTTGGCGCCAGCTTATGCTTACCGAACATTTTTCCGAACATGTAAGCGCCGGAATCCGCGCCCCAGACCAGAATCATCACGTACAGCAACCACAGCGCACCGCTATAATGGTCATCGGTGTAATGCCAGGCCCGAAGCGCCAGCATGCCCCAAAAAAACGGCACGATGGTCAGGACGCCAAAAATCAGACGGAGCGTTTTTGAATTGCGCCAGAAAGCCGCTGAAGCGGGGTAAGTCAGCACTAAAAGCAGCGCGACGACCCACCAGCCTAATGATGCCCATAGCGCGCCCTCAACCAGCGGTTGATGAACGTCATAATGGTATTCCGGCATCAGGAATAGCATCAGCGCCAGCAGCAGACCGCAAAGCACTGACAGCCAGACTCTCTGGGTAGTTGAAGTGAAACCGCTAAATTGCCCCCACTCCCACGCGGCGAGCATACAGACGACTAGCGTAACGATGGCAAAACCCGCGGGCGGCAGTAAAAAAAGCGCCGCAATAACAACGGGTATTAAGACGAAAGCAGAAATCAGGCGATACTTCAGCAAAAGTGACCCCCATCAGGCATTGTTGCCGCCCGGCTCAGTGCCGCCGAAGCGACGCTCTCGATTAACAAAGGCATGGAGTGCACCTTCAAAGTCCTGTTCAGCGAAATCGGGCCAAAGAACATCCGTAAAGTAAAGTTCGGCATAGGCAATTTGCCAAATCAAAAAATTACTAATGCGATGCTCTCCCCCGGTCCTAATAACTAAATCTACGGGAGCCAGTTCATGCATGCAGACCTGCTGGCTCAGCATCTCTTCTGTGATTTGCTCGGGCTGAAGCACCCCGTCTTGCACCTGTTTGGCCAGATGACGAACGCCCTGGATGATATCCCAGCGACCGCCGTAGTTCGCCGCAATATTCAGGGTCAAACCGGTGTTGTTCTCAGTCAGCGCCTCCGCTTTGCGAATACGCTCCTGGAGACGCGCATTGAAGCGCGTGGTCTCGCCGATAATACGCAGACGCACATTATGCCGGTGCAGACTTTTCACTTCGCTATCCAGCGCCCAGACAAACAGCTCCATCAGCGCGCTGACTTCCTGCGCCGGGCGATTCCAGTTTTCACTGCTGAACGCGTATAACGTCAACGCTTCAATACCATTATTCGCCGCGAAAGAGACGGCGCGACGAACAGATTTAGCGCCGGCTTTATGGCCAAAGGCGCGGATCTTTCCTTGCCGTTTTGCCCAACGCCCGTTGCCATCCATAATAATGGCCACATGACGACAGCCATGCGCAGGCAACATTTCGCTGACAGTTTGATTAGCAGACAACATAACGCGTTTTAAGTCCATAATAAGGATTAGCTAAGCTACTAAACACGGGCCACCGGTCAGCGCTGGATACGCATTTTTATCCGGTGCCGGAGCTACGGCCAATCGCAGAGAACAACCAAAAGCTTTACGCAAAAAAGCCGTGTCTTGCCACGGCCACCGTAATCTTTCACACCAAAATGCAACGATCGGATGGCGCAGACTATATCACTGAAGCACAGCGCCCACAAATATCACAACGCGTATCAGAATTTGCGCCACGCCGTCAGGAGCTGGCCTGCGCTTACCCGGGCCATCGCATCAATAGCCAGCACTTCATCAATACTTTGCGGCTCATTTAACGCCTGTTGATCCAGCACCGCCTGATTTATCGCCGCAATATCGGTAAAGCGAATATCCCCGTTCAGAAACGCCGCGACCGAAACTTCATTTGCCGCATTCAGCGCCGTGGTCGCCGCCTGGCCGACATCAAAAGCCTCCATGGCCAGCTTCAGACAGGGGTAACGGCCGTAATCCGGCGCCGAGAAGCTCAGAGTGCTCAACTGACAGAAATCCAGCGGTTTCACGCCAGAATTAAGGCGTTTCGGCCAGCCCATCGTGTGGGCAATCGGCGTACGCATATCCGGCTCGCCGAGCTGCGCCAGGACGCTGCCATCCTGATAACGTACCATCGAGTGAATCACCGATTGCGGATGGATCAGGACTTCCATCTGCTGCGCCGAGGCGTTGAACAGCCAGCGGGCTTCGATATACTCCAGCCCTTTGTTCATCATGGTGGCCGAATCGACAGATATTTTGCGCCCCATCGACCAGTTTGGATGCTTGCATGCCCGATCGGGGGTCATCGCCGCCAGTTCAGAAATCGCCGTTTCCCGGAAGGGACCGCCGGAGCCGGTGAGCAGAATCGACGCCACGCCGTTCTGGGTTAAATCAGCGTATCCCAGATTATGTTGAATTGTTTCCGGCATACTCTGAAAAATCGCATTATGCTCGCTATCAACCGGCAACAATCGTGCGCCGTACTGCTGCACGGCATCCATAAACAGACGGCCGCAGGTCACCAGCGACTCTTTGTTCGCCAGCAGCACCGTTTTACCCGCACGAATGGCTGAGAGCGTCGGCACCAGGCCTGCTGCGCCGACAATCGCCGCCATCACCTGCTCGACCTCGTCCAGCGCCGCCACTTCTGCCGCCGCCTGCTGGCCGCTCATGACTTCCGTTCGGCAGCCCTGCTCGCGCAGTTGCGCACGCAGCAGCTCCGCGCTGTGCGCATCGTCCATTACCGCGTAACGAGGGGAGAATTCCAGACATTGTTCAACCATACGGTCGACATTTTTCCCGGCGACCAGCGCGGTGATAGAAAAGCTATCAGGATTATGGCGCACCACATCCAGCGTGCTGCAGCCGATAGAACCGGTCGAACCAAGAATGGTTAATTGCTTCATGAGGCGTCCAGAATAATGAAGACAGGATAAAAAGCAAAACGCCGCCAGCAAACCCTTATGCATCAATTATCGGTTGACAGAGCGGAGGCGCAAGGCCTTTGACATGGCGCCAAAGGCTACAAGGCCAGCCGTCTAAACGCAATCCCGAAAATTGAGCGTACGGTCTCCTGTACGGCGTTTCAGATTTTACGCAGGCCGATCGTCAGACCTGCGTGTCGGCAGAGAATCAGAACTGCATCAGTTCCGCTTCTTTATCCGCCAGCGCCGCATCAACTTTCTTGATAGCAGCATCAGTCATTTTCTGCACATCTTCCTGAGAGCGGCGATCGTCATCTTCGCTGATCTCTTTCTCTTTCAGCAGCGCTTTGACTTTGTCGTTGGCATCGCGACGAACGTTACGTACGGCAACGCGCGCCTGTTCAGCTTCGCCACGCACGATTTTGGTCAGATCTTTACGACGCTCTTCGGTCAGCGGCGGCAGCGGAACGCGGATATCGCTGCCCGCAGAGCTTGGGTTCAGACCGAGGTCGGAAGCCATAATCGCTTTTTCAACGGCCGGGCTCATGGAACGATCGAAGACGTTGATCTTCAGCGTGCGGGAGTCTTCTACCGTTACGCTAGCCAGCTGACGCAGCGGAGTCGGCGTGCCGTAGTATTCCACGATAATGCCATCCAGCAGGCTGGGAGAAGCACGACCCGTGCGTATTTTGCTGATTTGGGTTTTGAACGCTTCAACGCATTTGTCCATGCGTACTTCAGCATCTTTTCTGATATCGCTAATCACGTTACGAATCCTTGAAAACTTGTCTCAGACAGACCAGACGGTCACCCACTGCAAAAGTGAGCTAAGTATAGTCATGTTTATGCTCAGCGTCTTTCAGGCTGCGGGTCAGCCGCAGCATTCCGTCCACAGAGCATGTTGAAAACCATCGGGTCAAAAACCCGAAAAAGTAAGGCCGAATATTACCCGTATTTGACGCTGACGGGAATTACTCAGTAATTAATGTGCCTTCTTTTTCACCCATCACCACGCGGCGCAGCGCGCCAGGCTTATTCATATTGAATACGCGAATCGGCAGTTTGTGGTCACGCGCCAGGGTAAAGGCCGCAAGATCCATCACTTTCAGCTCTTTATCCAGTACTTCGCTGTAGGTCAGCTGATCGTACATCGTTGCGGAAGGATCTTTGGCCGGGTCAGCGGTAAATACACCGTCGACTTTGGTGGCTTTCAGTACCACATCGGCTTCAATTTCAATGCCGCGCAGGCAGGCAGCGGAATCGGTGGTAAAGAATGGGTTGCCGGTACCCGCGGAAAGAATCACCACGCGGTTGTTACGCAGCAGGCTGATAGCTTCCGCCCAGCTGTAGTTATCGCACACGCCATTCAGCGGAATCGCTGACATCAGGCGGGCGTTCACATAGGCGCGATGAAGTGCATCACGCATTGCAAGGCCGTTCATGACCGTTGCCAGCATGCCCATGTGGTCGCCCACAACGCGGTTCATACCCGCTTTCGCCAGACCAGCACCACGGAAAAGGTTACCGCCACCAATCACTACGCCAACCTGAATACCCAGCTCAACCAGTTCTTTGATTTCCTGAGCCATGCGGTCAAGTATGCTCGCATCAATACCGAAGCCTTCTGAACCTTGCAGAGCTTCGCCACTTAACTTAAGCAGAATACGTTTGTAGACGGGTTTTGCATTGGTAGCCATGTTTCTTTCCTGAGACTGTCAACGAATGAGATGAATTAATTCTGGCGACATTGTACGTCGCTTTTCAGCGTGCCCACTATAGCGGTTGGCTGAATTTACACATTAGGCGCAAAAAGAAGCCGCCCTCAGGCGGCTCCTTTTGAAAATTAAGACTGCTTGGACATCGCAGCAACTTCTGCTGCAAAGTCAGTCTCAACTTTCTCAATGCCTTCGCCCACTTCAAAGCGGATGAAGCCAGTCACGTCAGCGTTGTGCTCTTTCAGCAGCTGAGCAACGGATTTGCTCGGGTCCATAACGAACGGCTGACCGGTCAGAGAAACTTCGCCGGTGAATTTCTTCATGCGGCCTTCAACCATTTTCTCTGCGATTTCTTTCGGCTTGCCAGACTGCATGGCGATGTCCAGCTGAACCTGGTACTCTTTTTCGACCACTTCAGCGGAAACGTCTTCCGGCTTAACGAATTCAGGCTTGCTTGCAGCGATGTGCATAGCCAGCTGTTTAACCAGCTCTTCGCTCGCGCCTTTAGCGGCAACCAGAACACCGATACGCGCGCCGTGCTGGTAAGAGCCCAGAACTTCGCCTTCCAGGGAAGAAACGCGACGGATGTTGATGTTCTCACCGATTTTAGCAACCAGCGCAACGCGTTCTTCTTCGAACTGTGCTTTCAGAACTTCAACGTCGGTGATTTTGCCTGCAACAGCTGCATCCAGAACTTTGTTAGCAAATGCCTGGAAGCCACCATCTTTAGCCACGAAGTCAGTCTGGCAGTTAACTTCCAGAATGATGCCGTAGGTGCCATCGATTTTAGTGATGATCACGCCGTCAGCGGCAACGTTGCCCGCTTTTTTCGCTGCTTTAATAGCACCGGATTTACGCATGTTTTCGATTGCCAGCTCGATGTCGCCGTTCGCTTCAGTCAGCGCTTTTTTGCAATCCATCATGCCTGCGCCAGTACGCTCGCGCAGCTCTTTTACCAGGGATGCGGTAATTTCAGCCATTCTTTATTCCTCGGGAGATGTGATCGGCCCGGTTCCAGGAACCAGACAGATTTGAAAGTGAAAAAGGGGCCGCTAAGAGGCCCCTATTTATACACGGTACTAAATAAGGGTATGCCTTATTATTCAGCTTCTACGAAGCTTTCTTCCGCCTGAGAAGCCAGATCCTGAGAACGGCCTTCACGAACGGTAGCAGCAACAGCGCTCAGGTACAGGCTAACTGCACGGATTGCGTCGTCGTTACCCGGGATAACGAAGTCAACGCCGTCCGGATCGGAGTTAGTATCAACGATAGCAAATACCGGAATACCCAGGTTGTTTGCTTCTTTGATTGCGATGTGCTCGTGGTCAGCGTCGATAACGAACAGCGCGTCCGGCAGGCCGCCCATGTCTTTGATACCGCCCAGGCTGTTTTCCAGCTTGTCCAGCTCACGAGTGCGCATCAGCGCTTCTTTCTTGGTCAGCTTGTCGAAAGTACCGTCCTGGGACTGAGTTTCCAGGTCTTTCAGACGTTTGATAGACTGACGAACGGTTTTCCAGTTAGTCAGCATACCGCCCAGCCAGCGATGGTTCACGAAGAACTGGTCGCAGCTGTTAGCAGCGTCTTTTACCGCTTCGCTTGCAGCGCGCTTAGTACCAACGAAAAGGATTTTGCCTTTGCGAGAAGAGATCTTGTTCAGTTCAGCCAGAGCTTCGTTGAACATCGGTACAGTTTTCTCAAGGTTGATGATGTGAACTTTGTTACGCGCGCCGAAGATGAAAGGCTTCATTTTCGGGTTCCAGTAACGGGTCTGGTGACCAAAGTGAACACCAGCCTTGAGCATGTCGCGCATGGAAACAGTTGCCATGTTTAAAACCTCTATAGATAAAAGTTGGGGTTATGCCTCCACGTATCCCATATTACCGACCCCAAAGGGCACCCCGGAATATGTGCCGATACGTGTGTGTTGTTACACAAAGTGAGATTTGTCGCTTCAGTCCATCTTGTGTATCTGAGAATGGAACAGAAGTCCGGCGCGCTTTATACCACAAAACAGGACCAGACACCAACTGTTGTTGACGTCGCGTGCTGCTAATGATTCTCAATTTGGCAGCAGGACGCCCGGACTGTTAACATTGTTCAGACATAATCTATTATTGTCGAAAAAATCGACACTGCTGGACACAATCCATGGCTATTTCTATCAAGACATCTGAAGACATCGAAAAAATGCGCGTTGCCGGCCGCCTGGCCGCTGAAGTGCTGGAAATGATCGAACCCTACGTAAAACCGGGCGTCAGCACCGGCGAACTGGATCGCATCTGCAACGATTATATCGTTAACGAACAAAAAGCCGTATCCGCCTGCCTGGGCTACCACGGCTTCCCGAAATCCGTCTGCATCTCTATTAATGAAGTGGTGTGCCACGGGATCCCGGACGACGGCAAGCTGCTGAAAGATGGCGATATCGTCAACATTGACGTCACCGTCATTAAAGATGATTTCCACGGTGACACCTCGAAGATGTTTATCGTCGGTAAACCGACCATTCTGGGCGAGCGCCTGTGCCGCATTACCCAGGAAAGCCTCTATCTGGCCCTGAAAATGGTCAAACCGGGCGTTAATCTGCGCGCTATCGGCGCGGCTATCCAGAAATACGTCGAAGCCGAAGGTTTCTCCGTCGTGCGCGAGTACTGCGGCCACGGTATCGGCCGCGGTTTCCATGAAGAACCGCAGGTGCTGCATTACGACTCTCCGGAAACCAACGTGGTGCTCAAGCCCGGCATGACCTTTACCATTGAGCCGATGGTCAACGCGGGTAAAAAAGAGATCCGCAGTATGAAAGACGGCTGGACGGTAAAAACCAAAGACCGGAGCTTGTCTGCGCAGTATGAGCATACTATTGTGGTGACAGACAGCGGCTGCGAAATACTGACGTTACGCAAGGATGACACCATCCCGGCGATAATCTCGCACAACGATTGATGAAAAGCCGGCGCCAGCCGGCTTTTTTATGACGGGCACCCTGTGGGCCGCCGCAAGCGACGTTAAAAATCGCTCCCGGCGATTTTTTATGACGGGCGTCCTGCCCGTCACCCTATGGGCCGCCGCAAGCGACGTTAAAAATCGCTCCCGGCGATTTTTTATGGGCGATAGTTTTTTATTATGGTGGCGCGATGAGCAACTCTTTATCTGATACTGTCTCCCCTGCCCTGGCCGACCAGCCGGCGAATCCGGGCCGCTGGCCGCAGAGCGACTTCAACTGCGCGGCTATCAAGGCGCACATCGACGCTTTTCAGCGCTGGCTGGGCGAAGCGTTTGACCATGGCATCGCCGCAGAGAGATTGATTGAGGCGCGCACCGAATTTATCGATCAACTGCTTCAGCGGCTATGGGTCGAGTACGGGTTCGGGTCGATGAACGACATCGCGCTGGTCGCCGTCGGCGGTTACGGCCGCGGCGAACTGCACCCGCTTTCCGATATCGATCTGCTTATCCTGAGCCGTAAAAAGCTGCCCGATGAGCAGGCGCAGAAGGTCGGCGAGTTGCTGACGCTGCTGTGGGATATCAAGCTGGAAGTCGGCCACAGCGTGCGCACCCTCGAAGAGTGCCTGCTGGAGGGGCTGTTGGACCTCAGCGTCGCCACTAACCTGATTGAATCGCGTCTGCTTATTGGCGACGTCGCGCTGTTCCTTGAACTGCAAAAACACATATTCAGCGACGGCTTCTGGCCATCGGAAAAGTTCTTTGCGGCAAAAGTCGAAGAGCAGAATGTACGCCATCAGCGCTATCACGGGACCAGCTATAACCTCGAGCCGGACGTGAAAAGCAGCCCCGGCGGCCTGCGCGATATTCACACCCTGCAGTGGATCGCGCGCCGCCATTTCGGCGCCACCTCGCTTGATGAAATGGTCGGCTTCGGTTTCCTGACCGAAGCCGAGCGCAACGAGCTTAACGAATGCCTGCATCAGCTGTGGCGCATTCGCTTTGCGCTGCATCTGGAGCTCAACCGCTACGATAATCGCCTGCTGTTCGACAGGCAGTTCAGCGTCGCCCGTCGCCTGCGTTACGAAGGCGAAAGCAACCAGCCGATCGAGCATATGATGAAGGATTTCTTTCGCGTCACCCGCCGGGTGAGCGAGCTGAACCAAATGCTGATCCAGCTGTTCGAAGAGGCGATTCTGGCGCTCACCGAAGATGAGAAGCCGCGGCCGATTGACGATGATTTTCAGCTGCGCGGCACGCTAATCGATCTGCGCGATGACACGCTGTTCATCCGCGAACCGCAGGCGATTCTGCGCATGTTCTTTATGATGGTGCGCAACAGCAGCATTACCGGCATCTACTCCACCACGCTTCGCCACCTGCGCCACGCCCGTCGTCATCTGACGCAGCCGCTTTGCTATATTCCGGAAGCGCGGACCCTGTTCCTCAGCATGCTGCGCCATCAGGGCGCGGTCAGCCGGGGGCTGCTGCCGATGCACCGCCATAGCGTGCTGTGGGCCTATATGCCGCAATGGTCGCATATTGTCGGTCAGATGCAGTTTGACCTGTTTCACGCCTATACCGTTGATGAACACACGATCCGCGTGCTGCTTAAGCTTGAGAGCTTCGCCAAAGAAGAGACCCGCAGCCGCCATCCGCTGTGCGTTGAACTGTGGCCGCGCCTGACGCATCCGGAGCTGATCCTTATCGCCGCCCTCTTCCACGATATCGCGAAAGGACGCGGCGGCGACCATTCGATTCTCGGCGCGCAGGACGTGCTGAAATTCGCCGAGCTTCACGGTCTTAACTCGCGCGAAACCCAGCTGGTGGCGTGGCTGGTGCGTCATCATCTGCTGATGTCGGTCACCGCCCAGCGTCGCGATATTCAGGATCCGGAAGTGATCAAGCAGTTTGCCGAAGAGGTGCAAACGGAGAACCGTCTGCACTACCTGGTTTGCCTGACCGTCGCCGATATCTGCGCCACCAACGAAAACCTGTGGAACAGCTGGAAGCAGAGCCTGCTGCGCGAGCTCTATTTCGCCACCGAAAAACAGCTGCGCCGGGGGATGCAAAACACGCCGGATATGCGCGAGCGGGTGCGTCACCACCAGCTACAGGCGCTGGCGCTGCTGCGGATGGAAAATATCAATGAGCAGGCGCTGCACCAAATCTGGAACCGCTGCCGCGCCAACTACTTTGTGCGCCATACGCCAAACCAGCTCGCCTGGCACGCGCGTAATCTGCTGCAGCACGATCTCAGCAAACCGATGATCCTGCTCAGTTCCCACGCCTCGCGCGGGGGCACCGAGATCTTCATCTGGAGTCCGGATCGTCCTTACCTCTTCGCCGCCGTTTGCGGCGAGCTGGATCGACGTAATCTTAGCGTTCACGATGCGCAGATCTTCACCACCCGCGACGGCATGGCGATGGATACCTTTATTGTTCTTGAGCCGGACGGCAGCCCGCTTTCCGCCGACAGGCACGAAATGATCCGCGTGGGCCTGGAACAGACCATCAGCCAGCGCAGCTGGCAGCCGCCGGCGCCCCGTCGTCAGGCGGCGAAGCTGAGGCATTTTTCCGTGCCGACGGAGGTGAATTTCCTGCCGACGCATACCGACCGGAAATCCTTTCTTGAGCTGATTGCTCTCGACCAGCCGGGTCTGTTAGCGCGCGTCGGCCAGGTGTTTGCCGACCTCGGAATTTCGCTCCACGGCGCGCGAATTACGACAATTGGTGAGCGAGTAGAAGATTTATTTATAATCGCCACCGCAGACCGGCGCGCCCTTAATAATGAGCTACAGCAAGAAGTGCAACAACGGTTGACAGAGGCCCTCAATCCAAACGATAAAGGGTAACGTATTTTTTTTAAGTAAATGGAAAGAGTAAACAATGCAGCAATTACAGAACGTTATTGAGTCCGCTTTTGAGCGTCGCGCCGACATCACGCCGGCAAACGTGGATACCGTAACCCGCGAAGCGGTTAACCAGGTGATTTCTCTGCTTGATTCCGGCGCGCTGCGTGTCGCTGAAAAAGTTGACGGCCAGTGGGTCACCCATCAGTGGCTGAAGAAAGCGGTTCTGCTCTCTTTCCGTATTAACGATAACCAGGTTATCGATGGTGCGGAAAGCCGCTACTTCGATAAAGTCCCAATGAAGTTCGCGGATTATGATGAAGCGCGTTTCCAGAAAGAAGGTTTCCGCGTCGTTCCGCCGGCGGCGGTTCGTCAGGGGGCGTATATCGCTCGCAACACGGTTCTGATGCCGTCCTATGTGAACATCGGCGCCTACGTTGACGAAGGTTCGATGGTTGATACCTGGGCGACCGTGGGTTCCTGCGCGCAAATCGGCAAAAACGTCCACCTGTCCGGCGGCGTCGGCATCGGTGGCGTACTGGAGCCGCTGCAGGCTAACCCGACCATTATCGAAGATAACTGCTTTATCGGCGCGCGTTCGGAAGTCGTTGAAGGCGTCATCGTCGAAGAGGGTTCCGTTATCTCCATGGGCGTATACCTCGGCCAGAGCACCAAAATCTACGATCGCGAAACCGGTGAAGTCTTCTACGGCCGCGTTCCGGCGGGATCCGTCGTCGTCTCCGGCAACCTGCCGTCAAAAGATGGCAAGTACAGCTTGTACTGCGCGGTTATCGTCAAAAAAGTCGATGCCAAAACCCGCGGCAAGGTTGGAATCAACGAACTTCTGCGTACCATCGACTAAGCAGCATGAAAAGCGGGAGGCATCCCGCTTTTTTTATATATTGAGCTGGCGAAGATGGATTTTTTCGTTAATTATTCAAAGATTACGATGATATCAAAGGTACCGTTATGTACGATAATCTGAAAAGTCTTGGTATTACCAATCCTGATGAAATCGATCGCTATAGCCTGCGGCAGGAAGCCAACAACGACATTCTGAAAATCTACTTTCAGAAGGATAAAGGCGAGTTCTTCGCCAAGAGCGTCAAGTTCAAATATCCGCGTCAGCGCAAAACCGTTGTCGCCGACGGCGTGGGCCAGGGATATAAAGAAGTCCAGGAGATTAGCCCTAATCTACGCTATATCATCGACGAGCTGGATCAAATCTGTCAGCGCGATCGCACCGAAATCGATCTGAAACGTAAGATCCTCGACGATCTGCGTCACCTCGAAAGCGTGGTGACGAATAAGATCAGCGAAATCGAATCCGATCTGGAAAAACTGACCCGCAATAAGTAAGCCTGATACGGGCCAGATGCTGGCCCTGTTTCTCTCTGCCTCATCCTCTTTTTTCTCACTCACCCCCACCGGCAGCATCAGCGAATATCAGCTATTCCTCTCTGATATCATTTCATCTCATATCCCTATCTACATGAATGACATAATAAAATAAGTCGCTGTATGTTCAATTTCCACCTGAAAGGAGATCATACGATGACACAGGAAATTGAACAAAAATTTTATACCCTACAATCTGCGCCCTGGCTGGATAAGACCGGTTTTGAAAAAGGACGGCAGCACGATCGCCAGCCGCTGGGCTTTATTCTGCCCGCCAATACGCCGCTGCACATTCGCCAACCGGATATCAGCAACGGCAACTCGATTCTGCGCCTGCTTTGCAATGATACCGCGCTAGAAAGCACCAGCACGATCGCCACCGGCTGGAAAACGGTCAGCGCCACGGTCGACACCGTTCCTTTTGTCGATACGCTGTTTACCGACCAGTCCAGCGAATTCACCGTCATCTACCAGCAACCTGCCGCAACTAAACCGCTGCCGTGCTGGAAAGCAGGACAATCTGAGGATGAATTTTTCCTCAGCTGGGAGAAAAATCAATCCGCACTCGCGCTGCTTGATTTAGATGTGATTAACCTGCTGCTGCCCTACGCCGACCGCGATAATGCGATGAAAGCGGGCTTATCCTCGCTACACGCTTATTACACCCACCTTTTCAAATGCTATAACGACTGGGCTGGGCTAAGCGATCGCCCGGATGCGCCGTGGAACCAGGATGTCGCCAACCGCTACTTTGTGCGGGCAGATAAACACGGCGTCGGCGCAGCCTATTATCACCCCTGGTGGTGCGCACATACATCATCAACGTTAGGTGAAGGCTGGCTGGATAACGTTGCAACGCAGTGGGTTATTCTTCATGAAATTGCGCACGGGTATCAGGGCAAATTTATGCAGGACACCACTCTGCCCGTCAATGAGGTGTGGAACAATATTTACGCCGCTTTCTATCAGCAGCTTACCCTGAGCCAGGATAATCATCTCTATGTGGATGGCTGGCTCTATAACTATGGTCAGCAGGCCGTACAGGAACTCCAGCTGATGACCTATATAAAAGACCAGACGCCGGTCGCCAGCTGGGGCCTGCGTCCACGCCTGCAATTCCTGATGCTGATGTTGCTAAAAGCAGGAACCAAAGCCTTCAGCGCCTTTAACCAGAACTATCGTGAACTGGCCAACGGCGATAGCTTCCGGCCGTCCGATTATCAGCTTATCGATATGTTGGCTACCGCCATTGCCGCCGCCGCAGGGTATGATGTCACGCCGTTTATCGAGTTATGCGGCTTAACGCTGGAAATTACCACTAAGGGAGATATCGCCGCGCTGGCGGCAAAGCCGCTCTATCCGCTGTATCTTTTCCTTCCGCAAAGCGAATGGGATAGCGCGCGGCGGCAGCTGGGGCTGGACTCCTTCGTCTGGCTGGTGAATAACAGCGAACTGGCGGCATTAGGCAAAACGGGGACGCTATCCCTGACGTTCAATATCGACCAGCTGGAACAAATTTACGGGCGAACGCTGACGATTAAAGATAATTGTGGCACGCATTATTCACTGGTTGTTAATGATGACACGTTGATCCTGAATGATATTCCAGTCGGCGTTTACCAGATCGATCCTCCGAAAGGCCGTTCACAAAAATATCGTCCGGATATCAGCTATCTCGTCGTAAAAGAAGGGGCGAATGCGGCTACCATCAACTACACCCGACAACGCGATACCCGCGGGCGTAACGTGACAATGAGCTTTTTAGGTATTGGCGACACGCCGTTTGCATATCTGGATATCGATTTCGAAAATCAGCAGCTTACGCTGAATATTACCAGCGCCACGCCGCACAACAACTACCCTGACGCGCTCTATGCCGGCGTATGCGTACTTTCCGCCAGCGGCGAAAAAGTCTTTGAGCGCAATATGAACGGCACAAACTGCGCCACCGGTAAGGTGATTATTCCCTTCGGCCCTCACTATCACTTGTATATTACTCACGTCGAGCCGGGACGTCTGAAAGCCTCCCCGGAGTATTTACCGCTGATCGCGGGCGAGAAATGCCAGCTGATGCGTATTGATGAGAGTGGGCTTTACAACTTTATCCTCGATAATAATCCGGCGGAAGATTTACTGGCTATTTTCGAGCATGACGCTCAGGCGATGCGTAACCAGCCTTCGCTATTAGCGCAGGAAGAGAGCGTATGTAAAAACGATCTCTGGCTGATGCTCTCCCATATTGAAGAGCCCCAGCGCAGCAGGCTGCTTAAAGAGTATGCCGATGTTCTGCCTCAGGATAATAGTGAACCGGGCGAGTTCACGGGCAAGAGCGTGACCCTCAATCTCAGAGGACAGGGCAACAAAGATTTTTGCCAGATCGTTATCGATAATCAACAGCACGCCATGACGGTCACCACCCGTACCGGCGCGCCGCACCCGTATTATGTCTCCCATACCTACGCCAGCATTACGGTAACCGGGGCGGACGAAACGGTGGTTTATCACCGCAGCTATGCCGGAGCGACCAACAACCTGGCAAACAGCGAAACTATCGCCCTCGCTGAAAACATGATCATTGAGGTTTTCCATGATGAGCCATTCCGCTCCAGCGCCAGCAATGATACGACGCATCGCGCCATTACGCTGAAGCAGCACAACCGCTGGCGGGTAGTGAAGGATGGGCTGGAGACCTGTTCGCTGGTGCCAGACCCGGAGGATAAAGAAACTACGGATGCTGAGGACGAGGCTACAGAGCTGTATGGCGATCTCTTCTGCTGGCAGCTACTTGGCAATGATAATATTCGTTTTGCGACGATGGAGATGGATATTGGCCGCAGCGCGCTCACCTTTACCGCCAGCCCCGTGGTGCCGAATAAGCACTTTACGACGGCCTATGCCGCGGTGAATATCTACAATACGCGCGGCTCGGTGGTTTATCGCCAGTCCATTAAAGGCTCATCGCAGCTTGGCGACTATATAGATACGGCAATACTTGATGAGGGCTATATCATCGAAGTCTTCCATGCCGAAGCCGGCGATCGCTCCGTCATTATCAACCCACAAAACGGTAACGCCTGGCCACAGCCTCATACCGTCTCCTGGCAAGTCACGGCCCGCGGACTGCAGCGCCTGTAATTGCCGTCCCCGCTCCCGCCGCAGGCGGGAGTGTTTTTAGCGCTGCTCATCGAGCTGTAGCGCAATATACAGCAGCAGACGATCGTCAAAATTACCCAAATCCAGCCCCGTCAGCTCAGAGATACGGTTCAAACGGTATTCCAGCGTATTACGGTGGATAAACAGTGCTTTCGACGTCGCCAGCGGCTGCACGTTATGACGAAACCAGGCCTGTAAGGTGCGACGCAGCAGGCCGTTGTTATCCATCGCCTTCAGGCGAACCAGCGGGCGCGCCAGCTCATTAGCCTGCCAGCCGCCGCGCAGGCTATCCAGCAGTACCGGCAGCATCAAATCCTGGTAAAAATAGCTACGGCTCTCCGGCATCCGCTGTTTACCGACCATCATGGTGGTTCTGGCGGTGCGATACGAGCGAGCAATACTGCCCGGTCCGGTAAAAAAGTTTCCCAGCGCCACGCGAAAACGCAGCTGACCGTTCTCTTTCATCCTGCTAATGAGCTGCTCGACCCGTTTGCAGTGATCTTCCGCATCCCAGCGGCCAAAGGCGTTCAGCGCGGGCTTCAGTACCACCATTTCGGTCAGCGAGACAATGGCTACCAGATTATTACGGTCCGGCGTGGTCAACGCGGTCTGGAGCTGCTGCAGCTCCGCCATCGCGCTGTCTACGCCCAGCTGGCCGCTATCCACTTCGATCATCGCCACCACGCGCGGTTGGTTGAGATCGATCCCCAGACGCTGGGCCCACTCGGTCAGCGCCGGGGTGTTCTCTTCCGCCTGAATCAGGTTCATCACCAGCTCTTCGCGCAGACGGCTATCCTGGGCCAGGAGATGCATCAGCCGCGATTGTTCCAGCATCATCTCGGCGGTCATACACACCAGTTCACCGTATTTACGCAGCGACTCCGGTTCGCCGGTCAGGCCGATAACGCCGACGATCTCCCCTTCCAGACGCAGCGGCAGGTTGATCCCCTGGCGCACGCCGTGCAGATGTCGGGCAACGGCATCATCAATATCGACAACGCGGCCCTGGGAAAGCACTAATAGCGCGCCTTCGTGCAATTCACCAATTCGCTCGCGGTCTCCGCTACCGATAATGCGCCCGCGGGCATCCATTACGTTAATATTGGTATCAATGATGCGCATCGTACGCGCCACGATATCCTGAGCCATTTTGGTATCAAGATGCCAGCCAGCCATGTAACCCTCCCGTGAGCAGGCTAACAGCATAAAAGAGTTGGCAACACGCCGCATTGTGCATTTGCACAAAGCCGGGCTAAGAAATATGGAGTTGTGGAAGATATCACAGAACGAAAAATGGAAGGGGCGGCAGAAATAAAAAAGCCCCTTTCCTCCGCAAGGAGAAAAGGGGCTTTGCGAACCGTCAGGGATTACTGCATCAGCAGATAAATCGACGTATCGCCGCGCTGGATATTCAGCGCCAGAACCGACGGTTTGGCATCAAAAATTTTGCGCAGATCGGCAATATTTTTCACCGGCTGCTGGTTCGCGCCAACGATAATATCGCCTTTCTTCAGGCCAATCTGCGCCGCCGGCGTTCCCGCTTTCACGTTACTCACCACGACGCCTTTATCCTGACCTTTGTTGCTCATTTCCGCACCTTCAATACCGTTGAAGATGGTGCTTGAGTCAACCTGGTTCTGATTGCTCTGCTGCAGCTCAACGGTCACCGTCACCGGCTTGCCGTCACGCAGCAGGCCAAGCTCGACTTTGCTGCCGATCGGCATGGTACCCACCTGGGCACGCAGCGCGGCAAAGCTGCTGATCGATTTACCGTTCAGCGTGGTAATCACGTCGCCGGCTTTAATCCCCGCCTTAGCGGCCGCCGAGTTCGGCATCACCTGGCTGACGAACGCGCCGCGCTGAGCGTCAACTTTCATCGCTTTCGCCAGTTCGGAATTCAACTCGGTCCCCATGATGCCCAGCTCACCGCGCTTAACCTGGCCAAATTTGACCATCTGATCGGTCAGGTTTTTCACCATGTTGCTCGGAATAGCGAAGCCGATACCAATGTTGCCGCCGTCCGGCGCCAGAATCGCGGTGTTGATACCGATCAGCTCGCCGTTCAGGTTAACCAGCGCGCCGCCGGAGTTACCGCGGTTGATCGCCGCATCGGTCTGGATAAAGTTTTCATAGTTTTCAACGTTCAGGCCGCTACGGCCCAGGGCGGAAACGATCCCCGAGGTCACGGTTTCGCCCAGGCCAAACGGGTTACCGATCGCCACGGTGTAATCGCCGACGCGCAGGGCGTCAGAGTCCGCCAGCTTAATCGCGCTCAGGTTTTTCGGATCCTGGATTTGAATCAGCGCAATATCAGAACGCGGGTCTTTGCCGACCACTTTCGCGTCGAACTTGCGGCCATCGCTGAGCTGAACTTTGATAGTAGTCGCGTTATCCACGACGTGGTTGTTAGTCACGACATAGCCTTTAGCGGCATCAATAATCACCCCGGAACCGAGGGCCATAAATTTTTGCTGCTGGCCGCCGTCGCTACCCGGCGCACCGCCCTGCCCGCCGCCCTGACAGAACGGAGAGCTCTGGAACGGAGAACCATCCTGACAGAACGGCGAATTGTCGCCAAAGAACTGCTGGAAGTTACGCGGCATCCGCGGCGTATTAACGGTGGTGCTCCCCTCAACGTTAATGCTCACGACCGACGGCATCACTTTTTCCAGCATCGGCGCCAGGCTTGGCATCTGCTGCGCATTAGTCGCCGAAGAAGCTGTTTCCGCCGCGCTCGCAGAGAGAGGGGACAACGCCAGACCTAAACTCAGAGCCAGGGCACTCATTGCTAACGTGGTTTTTTTCATAGGTTTCAATCTCAATTTCAGATAACGAATAGTTGCTGTGTTGGTGACTATCAGAGTCATTTTATAGCGCGAAGTTCCGGAATGAAGTTTTGGTAAAAGTAAAAATTTATTGTCCGTCTTTACAAAACTCACCCTTATTCTACGGCCATCAATCGTCGATATTCATCCCATGCATACAAGTCGGTCATTCCGCTGATATAGTCCTGAATGAGACGACAGCGATAATAATATTCCATCACTGGAAACTCCGGATTATTGCGCGAAATCTTATTTACGGCTTCTATGTAAGCTAACCGATGACGAGTTGAAAGTTTCTGAAAAAGACGTGATGCAATCGGTAAACTTCGCACCCGCTCTTTTTCCACCAGCAAACTAAACTCATCCAGCGATAATTTTAACAGCGGCTGGTATATATCTAACAGACCGCTGATCACGCGATAGCCCTGCAGCTCCAGCTGCTCGACATCCGGATGGCTAAACACATGTTTTACCGCGACATTTTTATATAGTTCAAGAAGCTGGCTGCAATCGCTATCGTCCTCAAGCAGCGCATGGTTAAAGTCACCGCTAAAAATCTTCGCCAGGTTATCAATAAACCGCCGCGCCGCATACGGTACCAGCCTATTGAGCGTATTAACCCGTAAATACATAAAAAACTGATCTTCGGTACTCCGGCTCAGAGAATTCGCACGCGATTTCTCCCAGGCGTTTTCGACAACCTGATTAAACAAGGAGCCTTTTTCGTGAACGCCCCAGGCTTCATAGAGATGCTGATAAAGCTGCTCTACGCTGAAGATGCGTTTTTCTACCGCATCTTCAAGGTCGGCGACGCAATATGAGATATCATCCGCGGCTTCCATAATCCACGTTAATGGGAAGCGATTGTAAGGAGCCAGATCCAGTTCTTTACGCAACCTCGCAACATAGCCCTCTTCGGCTAAATAATAACCAGGTTTTTTCATTAAATAATTGTGGCTAGCCGGCGGTTCCCCGCGCCACCATGCCGGACGCGTATATTTTAGAATACAGCCCACCTGCGCCCAGGTGAGATTCATGCGCATCAGCGTATGCACTAAGCGAATACCCTGCGCATTGCCTTCAAACCAGCATAAGTCCTGGCGAACCTTACGCCGCAGCTCATTCAGCTGGCTATCGCCTTCCTGCAGGCGCAGCGCCACAACCACGCAGCGATCGTCGGTTAACGGCTGGCTGGCCGCATCGCCGGGGAAGAGCCGCTGGCTGAACCAGTCATTAATTGCCGCCTCGCCAAAATGGCCAAATGGCGGATTGCCGATATCGTGCATCAGGCAGGCCATTTCAACAATGCTCTCGAACGGCCCGGTAAGCTCATCCAGCCCGTAGCTTTCCAGCAGCTTCTGCTCTTTCAGACGACTCAGCACCTCTTTGGCGATGTAGCGGCCCACCTGCTGAACTTCCAGAGAGTGGGTCAGCCGCGTACGCACCGCGGCATTGCGCTCCAGCGGGAAAACCTGGGTTTTTTGCTGCAGCCGGCGGATCGCCGGCGAGTTGATGATGCGTCCGCGATCGCTTTCGAAAATTCGCAGGATTTCACGCTCCGTCTCAACGCCCTGCGGTGAACGGTAGCGGCGACGCCAGTTAATCTTGTTGCGAAAATCGATCTTAGCCATGATCTCCCCCGAGCGAGCAATAACGTTTCCTTCTAAGCGCATGATAGACTATGCCGCTAAAACCCACACATCGCGAGTAAATCTATGAAAATCGGTATTATTGGCGCAATGGAAGAAGAAGTTACCCTTCTGCGCGACAAAATCGACAACCGCCAGACCATCACTATCGGCGGCAGCGAAATCTACACCGGCCAGCTGCAGGGCGTTGATGTTGCTTTGTTGAAATCGGGCATTGGCAAAGTCGCCGCCGCCATGGGCGCCACTCTGCTGATGGAACACTGCAAGCCGGATGTGATTATTAACACCGGTTCTGCGGGCGGCCTCGCGTCGACCCTGAAGGTTGGCGATATCGTTGTCTCCGACGAAACGCGCTATCACGACGCGGACGTCACCGCGTTTGGCTATGAGTATGGCCAGCTGCCGGGCTGCCCTGCCGGTTTCAAAGCCGATGATAAGCTGATTGCCGCCGCAGAGACCTGCATCAGCGCGCTGAATCTTAATGCGGTTCGCGGACTCATTGTCAGCGGCGATGCATTCATCAACGGTTCCATTGGTCTCGCCAAAATCCGCCACAACTTCCCGCAGGCCGTCGCGGTAGAAATGGAAGCCACCGCCATCGCGCACGTCTGCCACAACTATGGCGTACCGTTTGTTGTCGTTCGCGCGATCTCCGATGTTGCCGACCAACAGTCGCATCTGAGCTTCGACGAGTTTCTCGCCGTTGCCGCGAAGCAATCCACCCTGATGGTGGAAAACCTGGTGCAGCACCTGGCTCGTGGCTAAGTCGCTCAACGCGGCGCTTGCCGTCCTGATGCTGCTTGCCCCGGCGTGGCTTTTCGCCGCGCCGCGGGTGATTACGCTCTCTCCCGCCAATACTGAACTGGCGTTTGCCGCCGGTATTACGCCGGTTGGCGTCAGCAGCTATTCCGATTATCCCCCGGAAGCCGCAAAGATAGAGCAGGTCTCCAGCTGGCAGGGGATGAATCTGGAACGCATCGTCGCCCTTAAGCCCGACCTGGTGCTGGCGTGGCGCGGCGGTAACGCTGAACGCCAGGTGAATCAGCTAAGCTCGCTCGGGATAAAAGTCATCTGGGTCGAAACATCGACCATCGAAGAGATTATCGCAACGCTTCGTCAGCTGGCGCAGTGGAGCCCGCAGCCGGAAAAGGCGCGGCAGGCGGCGCAGAAAATGCAGGACGCGTACCAGGCCTTAAAAACCCGCTACGCGAGCGGGCCGAAAAAACGCGTTTTTTTACAGTTCGGCGCCAACCCTCTCTTTACCACCAGCAAAGGCTCGATTCAGGATCAGGTTCTGACGCTGTGTGGGGGAGAAAACATTTTTGCCGCCAGCCGGGTTCCCTGGCCGCAGGTGAGCCGTGAACAGGTGCTGGCAAGGCAGCCGCAGGCCATTGTCATCGCCGGCGACGCCAGTCAACTTCCCGCCGTTGAGCGCTATTGGCAGAATCAGCTAAAAATTTCTTTTATTGCGCTACATGGCGACTGGTTTGAACGCGCGAGCCCACGTATTATTCTCGCCGCAAAACAACTCTGTACTGCGCTCGAGCAGATAAAATAATCACCTGCTAACCCAGGTGCTAAAAGGCTATCCCACCAGGCGCAATTGTTGCAGCCAGTTTGGACACGGACAGCGCGGAACACCCGGAGCGTACACGCGGTGCGTGAGGACTGCCCGGGGCCAAACTGGCAAATAAAATAGCCTAATGGGATAGACTCTAAGTGGGAACTGACGATGCTTGTCTATTGGCTGGATATCATTGGCACCGCCGTGTTTGCCATCTCCGGCGTCCTGCTGGCTGGAAAGCTGCGCATGGACCCTTTCGGCGTGCTGGTATTAGGCGTGGTTACCGCGGTGGGCGGTGGCACCATTCGCGATATGGCCCTTGCTAACGGCCCGGTATTTTGGGTTAAAGACCCTACCGATCTGGTGGTGGCGATGGTCACCAGTATGTTCACTATTCTGCTGGTACGCCAGCCGCGCCGGTTACCCAAATGGGTGCTGCCGGTGCTGGACGCCGTTGGTCTGGCGGTATTTGTCGGTATTGGCGTCAACAAAGCCTTTCTTGCCCATAGCGGACCGCTGGTGGCCGTCTGCATGGGGGTCGTCACCGGCGTCGGCGGGGGGATCATCCGCGACGTGCTGGCGCGTGAAATCCCGATGATTCTGCGTACGGAAATCTACGCGACGGCCTGCATCGTTGGCGGCATCGTGCATGCGACGGCGTACTACACCTTTCAGGTTCCGTTAGAAAACGCGGCGATGATAGGTATGGTGGTCACGCTGGTCATCAGGCTGGCGGCCATCCGCTGGCACCTGAAGCTGCCAACGTTCGCGCTTGATGAGAATGGACGGTAATAAAAGCAAAACGGTAACCTTAACGTTACCGTTTTTAGCGTTTGCTCCCTCTCGCTGTATGAGAGGACTGGGGAGAAGAGGCTCCCGGACGCACTATCTTTAGACGCTGAACGAGGAGCCGCAGCCGCAGGTGCTTTTCGCATTCGGGTTGGTCACGATAAAACGCGAGCCTTCCAGACCTTCGGTATAATCGACGGCGCCGCCGACCAGATACTGCAGGCTCATTGGGTCAACCACCAGGCCGACGCCCTGCTTCTCGATAGTCATATCGCCTTCGTTAACCTGATCGTCGAAGGTAAAGCCGTACTGGAAACCGCTGCAGCCACCACCGGTGATGTACACGCGCAGTTTCAGGTTCGGATTGTCTTCATCCGCAATCAGGTCTTTTACTTTAATCGCCGCGGCTTCGGTAAACTCCAGCGGCAACGCTACGTCATCACTCATTTTATGCTCCCATTGATACTTCTGACCGGTTAAAGAATAACCCGACCTTTTGAGCCATTATCCAATACCCGAGTAAATCGTTCAAGTATTCTCCCCGCCGACCGGCTGCGCCTTTGCTTCCTGTTCCGCCTTTTGTTTTGCCAGGGTGCGCTGCAGAATAGTCGAGTATAAAGGCTTACCGCCGAGGAATTGTGCCAATAGTGTTGCGCCGAGACAGGTAATAATCATTGGCAAAATGAGCTGATAGTTATCGGTCATCTCCAGCACCAGCACGATGCCGGTCAACGGCGCGCGAACCGAGGCGGCGAGCAGCGCCCCCATCCCGGCGATGGCAAAGGTGCCGGCATCCAGATGATAGGCCGGAAACAGCGGCGTCGCCGCCATGCCAAACGCCGTGCCCAGCAGCGTCCCCAGCGCCAGCATCGGCGCAAAGATACCGCCGGGCGCGCCGGAAGAGAAGCAAAGCAGCGTGGTAATCACCCGCGCGATAAAAATAAACAGCAGCAGGCCGACGGAAAAATTGCCCGCCGCGGCGATGGGAATCAGGTTAAACCCGCCGCCGGACGCCGCCGGCTGAATCAGGCCCAGCACGCCGCAGCTTCCGCCGATCAGGCCGCCAATCAGCACCCATTTTTTAATGTTGCCGCCGTGGAGCCGCTGGAACATATCCTGGGTGCGCAGCACCAGCGTATTAAACAGCGGGCCAACACAGCCAAAAATCATCCCGAGGATCAAATACAGCCACAGGGTGTTGACCGGCGCATTGCTGAGCTTACCGACCTCGATAACCGCTTTATCGCCGTTGAAAATACGAAAAACGATGGTGGCCATAATGACGCCGGTAAACACGGCTTTAATGGAGATCAGGTTGTAGCGAAACTGCGGGCGCATCTCTTCAATAATAAACAGAATCCCGGCCAGCGGCGCGTTAAAGGCGGCGGAGAGGCCCGCCGCGGCGCCGGTCGCCAGCAGCGTATGGCGCGCTTCCGGACTGCGCATGCGAAAAACGTCCACCACCATGCGCCCAAGATTGCCCCCAAGCTGCACCATCGGCCCTTCGCGCCCCAGCACCATGCCCGCACCCAGCGTCCCCATGCCGCCGATAAACTTCACCGGCAGTACGCGCCACCAGCGAACGGGACGCAGCTCCTCCAGCGCGCCTTCAATTTCCGGGATCCCGGATCCGCCCGCTTCCGGCGCAAAACGACGGACGAGAAAATAGCCCACCATCGCCAGCAAAGCGGAGAGGATAAAGGCCAGCGGCCAGACCAGAAACCAGTGGTCTGCCACCTCTACCAGCGCGCCTATGCGCAGGTTCTGCACCCAGTTGACGCTTTTTTCAAACGCGACGCCGATCAGCCCCGCCAGCGTGCCGACAACGGCCGCCATTAATAACACCGCCAGCGGCGTTTTATCACGCTGAATCAACCGACGCACGGCATCGCTGCGGCGAACGCGTACGAACTGATGTGCTGAAGAAGAGGGGTTTTCTGCTTTCATGCCATTATCAATAATAAGTAATACAAATAGAAAGAAGGTCATTCTAGCCAACCGGACAGGCTCCGTCGTCAAAAAAATGCGCCGTGACCCCATTGTTTCAATTGGGCAAAACTTTCATAACCTTCCTGGAATAACTTAGAATAGTCGACAAAACATTTTTCACGAACCAGGACCCTGGCAATGAGCAAATCTGAAAATCTGTATAACGCTGCGCGTGAACTTATTCCCGGCGGCGTGAACTCTCCGGTACGTGCGTTCACCGGCGTCGGCGGTACGCCGCTGTTTATCGAGCGCGCCGACGGCGCTTACCTTTACGACGTTGATGGTAAAGCGTATATCGATTATGTCGGCTCCTGGGGCCCAATGGTGCTGGGTCATAACCATCCGGCCATCCGCAACGCGGTCATTGAAGCCGCCGAACGCGGCCTGAGCTTTGGCGCGCCGACGGAGATGGAAGTTAAAATGGCGGCGCTGGTCACCGAGCTGGTCCCGACCATGGATATGGTCCGCATGGTGAACTCCGGTACCGAAGCCACCATGAGCGCCATTCGCCTGGCCCGCGGCTTCACTGGCCGTGACAAAATTATCAAGTTCGAAGGCTGCTACCACGGCCACGCCGACTGCCTGCTGGTAAAAGCCGGCTCAGGCGCGCTGACGCTCGGCCAGCCGAACTCGCCGGGCGTGCCGGCGGATTTCGCCAAACACACCCTGACTTGCACCTATAACGATCTGTCATCGGTTCGCGCCGCGTTCGAACAGTATCCGCAGGATATCGCCTGCATCATCGTTGAGCCGGTAGCCGGTAATATGAACTGCATCCCGCCGCAGCCGGAGTTTCTGCCGGGCCTGCGCGCGCTGTGCGACGAGTTCGGCGCGCTGCTGATTATTGATGAAGTCATGACCGGCTTCCGCGTGGCGCTGGCCGGCGCGCAGGATTACTACGGCGTTGTGCCGGATCTGACCTGCCTTGGCAAAATCATCGGCGGCGGTATGCCGGTTGGCGCATTCGGCGGTCGTCGTGAGGTGATGGATGCCCTGGCGCCGACCGGCCCGGTTTACCAGGCAGGCACCCTCTCCGGCAACCCCATCGCGATGGCGGCAGGTTTCGCTTGCCTGAGCGAAGTGGCGCAGCCCGGCGTGCACGAGACGCTAACCGAGCTCACTAACCAGCTGGCCCAGGGCCTGCTGGACGCCGCGCGCGATGCCGATATTCCGCTGGTGGTGAATAACGTCGGCGGCATGTTCGGCATTTTCTTTACCGACGCGCCAACCGTGACCTGCTACCAGGACGTGGTCAAATGCGATGTCGAGCGGTTTAAACGCTTCTTCCACCTGATGCTGGAAGAGGGCGTCTACCTGGCGCCGTCGGCGTTTGAAGCGGGCTTTATGTCCATCGCCCATAGCGAAGAAGATATCGACAACACCGTCGCCGCCGCGCGTAACGCCTTCGCGAAGCTGTAACCTCAACGCCGGGGCCCCCTGCCCCGGCAATACGCATCTTGTTTAAAAGCATCATTTTGCGTCGGCCCACGCATAACAAGATGCAAACGCGATCGCCTCGAAAGATTGTCATCATCCCGCCTCGTAGAACCCAAAATCGTCGGCAGACAATGGGCAGGCAAAAGCAGATTCTCAGCGGAAACTCAGCCGCAAGGATTGCTCAGAATGACAACACAATCGTCCCCTACACCGCATGACGCCATTTTTAAACAGCTACTGGCCCATATCGATACCGCCAGAGACTTTATTGATATCCATCTTCCGGCAGACCTGCGCTCGCTGTGCGATCTCAACACGCTTCAGCTGGAATCAGGTAGTTTTATTGAAGAAGATCTGCGGGCTTACTATTCCGACGTGCTGTACTCATTGGAAATCAATAATAAGACGGGCTATATCCATGTGCTTATTGAGCATCAAAGCTCACCGGACAAGCAGATGCCGTTTCGTCTCATGCGCTATAGCGTCGCCGCCATGCAGCGCCATCTGGAAGCGGGAAATACACATCTCCCGTTGGTTGTTCCCATTTTGTTTTATCAGGGCAAAACCTCGCCCTACCCCTTCTCAATGAACTGGTACAGTATGTTCGACTTGCCGGAGTGGGCAAAAATAATCTACAACCGCCCTTTTCCGCTGGTCGATATCACGGTGATACCTGATAACGCGATTATGCAGCATCGGCGTATTGCGATCCTGGAGCTCCTGCAAAAGCATATTCGCCAGCGGGATCTCATGTTGCTGCTCGAGCAATTGGGGATTCTGCTTAACGCGGGATACACTACCGCCGAGCAGCTAAAAGTGTTATTTAGCTATATGGGGCAGCGCGGTCACACCGAAAACCCTAAGGCTTTTTTCAATGGACTGGTAAGTCATATACCGCAGGAGGAGTCGATGGAAACGCTGGACGAATGGCTGGAAAAAAACGGCAAAGAGCTTTTTATTGAATGGGGCCAGGAAAAGGGTGAGGCAAAGGCCCGACTAAAAATTGCCAACCGGATGCTGGAAAACGGCATGGAGCGATCGCTGGTTATCCAGCTCACGGAAGTGACGGAAAACGAATTAGAGCAGTTGCAGAATTCCGCAGTTAGTCCTAACTGAATCCGGGCAAAAAAGGGGATAACATCGCGACGCCCGCCGGGCATCGCGATGGTGAAACGCTACCGGCTCTGCTTTCTCAACAGATAGATAAAGTACGGCGCGCCGATAAACGTCGACAGCAATCCTGCCGGGATTTGGTACGGGAACATCAGCATCCGGCCGCACCAGTCGGCAAACACCAGCAGCACTCCGCCAATCAGGCCGGAGATCGCCATATGCGGCATCGTACGCCGGAATCCCATCATACGCGCAATATGCGGCGCCATTAACCCCACGAAGCTGAGCGGGCCAATCGTTAGGGTTGCGGCCGCGGTCAGACATGCCGCCAGCAGCAGCAGCCCGATACGTGACGGCGTCAGCGCCATCCCGACCGCCCTCGCCGCCTCGCCGCCCAGCGGCAGAATCGTCAACCAGCGTCGGCAAAGCGGCGTCAGCGCCAGCAGAATAAGCATCACCGCGCCGCTGCGCATCACGAGCTCCGGCGTGGCGCTGTAGGTTGAGCCGGAAATCCACGTCAGGATCTGCGCCATTCGCGGATCGCCGCTGGCCTGCAGCATCATCAGCAGCATGGTAAACGCCGTGCTCAGCGCCATCCCCGCCAGCAGCATGCGATGCGGCGAGAACCCGCCGCGTCCGGCGGCAATCAGAATGACCAGCAGCGTCGCCGCCGCGCCGAGGCTACCGGCGGGCAGCAGCCAGCCAAAGGCATTTCCCGGCACGAAGAACAGCATCAACACCACGCCAAACGCCGCGCCCGAGCTGATCCCGAGCACTTCCGGACTGGCCATCGGATTACCGGTTAAGCGCTGGATAATGCAGCCCGCCACCGCCAGCATCACGCCAGCGAACAGCGCCGCCAGAATGCGCGGCCAGCGCCAGGGCATTAGCTCATCCAGTAGCGTACCGCTGGCCCAGTGCCAGCCCTGCGCATCGCGGCCGAAAGCCAGCGCCGCGACGATGGCCAGCAGCAGAATCGCCAGCCCGCCCAGCAAGAACCACAGCACATGTTGCCGTTCAGCCAGCACGCTATCGCCACCGTTCATCACCGGCGCGCTAATGCTGCGCAGGCGCGGCAGCAGCCATAGCAGCAGCGGCGCGCCAATCAGCGCGGTCACCGAACCGGTGGAGATCTCCATCCACACCCGGGCCAGCCAGAGGATAACCTGATCGGAGAGCCACAGCAGCAGCGCGCCAATCAGGGCCGCCAGCAGCAGGCGCGAGAGCAGGCGACGCGCGCCCAGCATCTTCGCCAGCAGCGGCGCGAACAGGCCGATAAAGCCAATAATCCCCACCGCATTCACCAACAGGGCGCTAATGATAATCGCCAGGGTCAACGCCCCCAGCCGCGCCAGCGAGAGCGCCAGTCCGAGGTTGCGCGCCACGCCGTCGTCCAGCCCCATCAGGGTCAGCGGACGCAGCAGCAGTAGCGTTAAAATCGCTCCGCCCAGCAGCTGCGGCCACAGCCGCTGCACCACGCTCCAGTCGGTCTGCGTCAGGGTACCGGTACTCCACAGGAACATACTTTGCAGCCGATCGTGATGGAAAATAGCCATTAGTTGATTAAGCGCGCCGCAGTACAGGCTCACCACCAGCCCTGCCAGAATCAACGTCACCGGCGAGAGGCGTTTGCCCCACGACACGCCAAACACCAGCGCGCCGACAATGCACGCCCCGGCCAGCGCGGCGAACTGCGACGCCAGCACGCCAGGGATCGCCCACAGCGTGGTGACCGTCATGCCCAGCTGCGCCCCGGTCGCCACGCCGAGCGTCGTCGGCTCCGCCAGCGGGTTACGTAGCACCTGCTGGAACAGCACGCCCACCAGCCCCAGCCCGGCGCCGACCAGCAGCGATATCGCCAGCCGCGGCAGCAGGCTGTAGTGGAACAGCATCTGAGCGATATTATCGATATTCGGCTGCCAAAGCGCCTGCCCCCATTCGCTTCGCGGCAGCGCCACGTTGAGGTTGAACAGCGTCAGCGCAGCAGCGACGAGAAGGAGCGTCAACAGCAGTGATGTCGCCAAAGGCGAAATTCGCGATCTCATGCCGGGCCTCCCTGAGCGTCGGCCAGCACGCGGGCAAAATGCATCGCCGATAGCGTCGCGCCATAGAACCACACCGCCGGGACGCGCTGAAAACGCCCTGCGCGAACAAACGGCATCGCTCGCCACAGCGGCGTCGCCATAAGCTGCGCCATCTCCCGCGCATTGCCGTGGTCGAAGCAGATAACGTCGGCGTCTCTGTAGGCCGCCAGCCGGTCAATACCGACGGTGACGCTGCCCCAGAAGGTGGTTTCGCCCTGCCAGGCATTTTTGATGGCAAAGCGGTCGAGCACCTCCTGGAACAGGCAGTTTTGCGCAAAAACCAGCACGTGACGGCTATCAAGCAGAGTAATCATCAGCAGCGGACGATCGCCGCGGCGGGCAAAGCGCGGTCGCAGGCTCTCCATCAGCGCGTCAAATTCCGCCAGATGGCGCTTCGCCTCCCGCTGCCTGCCGATCAGATCAGCCATTTCGCCAAGCGACTGCTGAGCCATCATCAGCGGGCGCTTGCCGTCGCTGAAGGTGAATCCTCGTCCGGGCGCTATACGCGCCAGCTTTTCCGCCGACGGGCCGTATCCCGCCGACCAGACCAGAAACGACGGCTTCATCTGCGTCAGCAGCTCCAGATTGGGCTCGGTACGCAGCCCGACGTCAATCACCGAATCAGGCAGCGCCGGTTCATTGACCCACAGCCGGTAGTTAGGGATATCGGCAACGCCGTAGGGCGTAACGCCCAGCGCCAGCAGCAGCTCTACCGGCAGCCATTCGAGCGCGACAATACGCTGCGGATCCACTTCCGCCGCCCGCGCGCCGCGCATCTGCCACAGCAGCGGAGACAGCGCCATTGCGGTCAGCAGGCGCCGCCGCGTGATAAATGTGAGGTTTTCCATCAATAGACAAAACTTACCGGCGCTGCGCCAGCCGGATGCGGCAGGATCCCCATCGGGATGCCGTAAATTTGTTCCAGGGTTTCGCTGCGCATCAGCTCCGCGGGCGTTCCCTGAGCGATCATCTCACCGCCGCGCAGCGCAACCAGATAGTCGCAGTAGCGCGCCGCCATATTGATATCATGCAGTACGGCGATCACCGTCAGCCCGCGCTGCTGGCTGAGGCGATGGACCAGCGCCAGCACATCCACCTGGTGGGCGATATCCAGCGCCGAGGTCGGTTCATCGAGCAGCAGGCAGCGGCTATCCTGAGCCACCAGCATGGCAATCCACGCGCGCTGGCGTTCACCGCCGGAGAGGCTGTCCACCAGCCGGTGGGCCAGCGGTTTTAGCCCGACCAGCGCAATCGCCTCTTCCACTTTCTCCCGATCCGCCGCGCCAAAACGCCCCAGCGCTCCGTGCCACGGATAGCGGCCGATCGCCACCAGCTCCCGCACCGTCATGCCTTCCGCCGGCGGCAGCTGCTGCGGCAGATAAGCCACTTTGCGGGCAAAGGCTTTACTGCCCCAGCTGTCGAGCGGCTGACCGTCGAGCAAAACCTCCCCGTCCGAGGGCGCCTGATGGCGGCCAAGCATTTTCAGCAGCGTCGATTTGCCGGAGCCGTTATGGCCAATCAGGCCCGTGACTTTTCCCGCCGGGAAGGTTAACGACAGGGGATGCAGCAGCGTTCGGCCGGGCACGCGGAAGGTCACGCGGTCCAGTGAAAACGTCGTATCGGAGTGCGGAGTGATTTCCTGCATAACGGAACCTGGTCAGAGGCGCGGCGAACCGCGCCCGTTAAGTGGTTAGAAACGGAAAGTCGCGGTCGCCACAACCTGGCGCTCAGCGCCCCAGAAGCAGCCATAAGTATTAAAGCAGCTTGCCACGTACTCTCGGTCAAACAAGTTGTTCACGTGAAGCGCCACGTTAGAACCCGCCATACCCACGCGGGCCAGGTCATAACGGACTAATGCATCAACAACCGTGTAACTACCCACCTTAAAGGAGTTCGCTGGATCACCATAGCTGGAGCCAGTGAAACGTGCGCCAGTACCCAATGTCAGTCCAGACAGCGGGCCGTTAAATAAGGTGTAATCCCCCCACAGTGATGCCATATGTTTTGGCACCTGTGCCGGCGTGTTACCTTTGTAGGTGGTATCCGTAGTGTATTGCGCATCGGTATAGGTATAAGAACCGACAACGTTGACGCTAGCGGAAAGCGCAGCTTTGGCTTCAATCTCCACGCCGCGCGAACGAATTTCACCACCTTCAACCGAGAAGAACGAACCTGCAGGATCGGCCATCAGGTTATTGGTTTTGGTCAACTGATAGAGGGCACCGGTAATCACAATAGGACGATCGTTGGGTACGTATTTCACACCAGCTTCGTACTGTTTACCTTTAGACGGAGCAAAAACATTACCGCTTGCGCCAGTCTGCGAGGCTGGCTCAAACGATTCGCTATAGCTGAAATAAGGCGTTATACCATTATCGAACAGGTAGTTAACACCACCGCGCCAGGTAAATTGTTTATCATTTCTGGAACTCTGCGTCGCGGTAACACGGTTCAACGAATCCTGTTTCGCCCAGTCGTAACGACCACCCAGAGTAACCAGCACTTTATCCCACTGCGCCTGGTCCTGTACGTAAAGACCAGTCTGTTTCTGTTTATTCAGCACTTGATAAGCACCTGATGGCCCTGGGTGCGAACCAAAATCAAAATCGCTGCGATCGAGATTATAGATATCGGATGGCGTCACTGAACCCGCATAGCCAAACCAGGAATCGATATCGTTACGCATCCGCATGAAATCAACGCCAGTCAGCAGGATATGATCTACTGAGCCGGTCGCGAACTTGCTTTGCAACTGGGTATCGACAGAGAAATTCTGTAATTTTTCATTATCAATTACGTACTGTCGGGTCAGCGTATGGCCCCATTGTGACTGGGGAACACTGGCGCAAGGGCTGGTGGCTGGGTTGCTCGAATAAAGTGGGTCAGAACACATCCCATAGCCGTAGACACTGTTCTGCGAAACTTTATTTTGCGCGTAACGCAGGTTCTGGCGCACGGTAAAGGTATCGTTGAATTCGTGGTCAAAGCTATAGCCAACCATTTTCTCATTACGTGAGTAAGTGTTGTTGTTGGCGCCTTCATTGAAGTCGGTTGGGAGACGATTACCGTTCGGTAACGGTGACACCGTTCCCTCTTTCGGCAACCAGCCGTAGTAACCAGTCTCCGGTTCATTCTGAAAATAGGAGAGGAACGTAAAGTTGGTTTTGTCATCCGGGCGCCAGCTAAAAGCGGGTGCAATCGCGTAACGTTGCTCCTCAGCGCCTTTCTGCTGTGCATTGGCAGAGCGTGCCAGACCAGTCAGGCGATAAGAATAAACGCCGTCCTCGTCAATCGCATCGCTGAAGTCAAAACCGGTCTGCCATAGATTATCGGTGCCCATTTTAAACTGGACTTCTTTTAGCGGCTCCGTTGTAGGACGTTTGCTGACCATATTCAGCAAACCACCCGGGCTGCTCTTTCCGTAAAGTACGGAAATCGGACCGCGCATAACTTCCGCACGCTCCAGCATATAGGGATCAATCACCGCATCATTATAGAAGTTACCCTGCATTTTCAGGCCATTCAGAAAGTTATTCTGGCTTTGGCCATCAGCAGCGAAACCGCGGATGATCAGATAGTCATAAGTATTAGAGGCACCACGCGTTCCCACGGCAACGCCAGGCGTATAGCTCAGTGCTTCTTTAACGGACTTCGGTTGATGTAGCGCCATCTCCTCGGCGGTCACCACGGAAATAGACTGCGGCACCTTTTGAATAGGAGTATCTGTTTTGGTACCGGTGGCCGATTGTCGCGCCGCGATGGTCGCTGCCGGTCCCCAGGCGCTCTCCTGCGGGGCCGGAGCGGCGGTGACGGTAATGGTTTCTTCTTTCGGTTCAACTGCCGCCTGTGCATAAACAGACATGCCGCTAACCGCCGTGGCTACTACAACTGCGATTTTACGCAGCGAGTGATTTGGCTGAGCAGTTTTAAGACGCGCCATGGGTATATCTCTAATAGAAGTGAATGATAACGTAAACGAGAATTATTATTATAACGGGTGACATAATAGGCGAAACGCGCGCGGCAAGGCAAGAAATATGCCCCCTGTGAGCGATCAAAGGATGAATAAATAACCAGACGGTAAGTGTGGGGTTAAACGGCTGTTAATTAAATGACAGAGATAAAAAGGCCCTCTACTACCGGAGTAGTAGAGGGCCTATATTTCCGCCTCCATTTAACCGACACAGCGCCGGTTTACAGGATGCAGCGGCGGGTTAATTGCTGCCGAACATATCCTTAATCCAGCCCGCTACGCCATCGCTCTTCTCCTGCTTCGGCGGTTGCTGCTGCTGATTTTGCTGCTGCGGCTGCTGCCCGGACTGATTGAACGGGTTATTCGCCTGCTGCTGCTCAAGCTGCTGCTGTTGGATCTGTTCGCCCTGGCGGCACAGCGCGTCCGGCGAGGTCGTCCATACCGGCAGCGAGCGCATGCCGCCGCTGCAGACAAAGTTACCGCTGCCATCGACGCCCATATCCACCACGTCTTCAGGCGGGGTCAGCACCAGCGGCGTCGGCGTCTGGTTAGCCAGGTAGCGCTGATAAATTGACATCGCGCCGCTGGCGCCGTACAGCTTGGTCGGCTGGTTATTATCGCGACCCACCCAGGTAATGGTCACCTGGCCGCCATCAATACCGGCAAACCAGGTATCAACGTTGTTGTTGGTGGTCCCGGTTTTACCCGCCAGATGCAGGCCCGGATACTTCGCGCCCAGCTGGCGACCGGTACCGCGCTGCACCACCTGCTGCATGGTCCACAGCGTCATATACGCCGCCTGCGCCGGCACCGCGCGTTCCGCCTGCGGATAGCTCTGATAGAGCACGGTACCATCTTCAGCGATAACGGAACGCAGCGCGGACAGCGGTGCGCGGTTACCCCCGCTGGCAATGGTCTGGAACGCCTGCGCCACTTCAATCGGCGTCAGGTTCAGCGCCCCCAGCAGCATAGACGGCACGGCGTTCAGCTGATTCTTCGGCGCGCCCAGCTTAGTCCAGGTATCGACCACCGCCGGCAGACCCAGCGCCATCCCAAGGTTCACCGTCGGCACGTTCATTGAACGCGTCAGCGCGTCAACCAGCATCACTTTACCGCTATCGCTGTAGCGACGATCGTCGTTCTGCGGCGACCACGTCTGGCCATTAGACAGGCGAATCGAGATAGGCGCATCGGCAATCCAGGTATTGAGACGATACTGGTTCGGCTGGCTTAGCGCGGTCAGATAGGTCGCCGGTTTTGCCAGTGAACCAATTGAACGGCGCGCCTGCATCGCGCGGTTATAGCCGGCAAACTGCGGCTCCGCGCCGCCGACCATCGCCCGCACCTCGCCGGTGAAGCGGTCGACCACCACCATCGCGGTTTCCAGATCCGGCAGCTTACGCTGTTTCTTCAGCGCCGGAATACCTTCCGTCGCCGCTTTTTCCGCCGCGTCCTGCGCGACCGAGTCGAAGGTGGTAAAGATCTTCACGCCGGAGAGATCTTTCACTTTGTCGCCCAGCTTCGCCTGCAGCTCCTGGCGTACCATCTGCATAAACGCCGGCTGCGGAGAGATCACCCCGCCGCGCGGCTGTACGCCCAGCGGACGCGCGCTCAGCATGTCATACAGTTCCTGATCGATAACCTGCTGCTGCTGCAGCAGACGCAGCACGAGATTGCGTCGCTCCAGCGCCAGCTTCGGGTTACGCCACGGGTTGTAGACCGACGCGCCTTTTACCATCCCCACCAGCAGCGCCTGCTGATCGAGGCTCAGCTCTTCCACCGGACGACCAAAGTAATAGAGGCTCGCCAGCGGGAAGCCGCGGATCTCGTTATCGCCGCTCTGACCGAGGTACACCTCGTTCATGTACAGCTCAAGGATACGATCCTTGCTGTAGCGGGCATCGACGATCAGCGCCATATAGGCTTCATTAATCTTACGCCAGTACGAACGTTCGCTGGAGAGGAACAGGTTCTTCACCAGCTGCTGGGTCAGCGTACTCGCCCCCTGCACCGTACGCCCGGCGGTCAGGTTCGCCAGCACCGCGCGGCCAATCGAGTAGAGGCTGATGCCGTCGTGTTCGTAGAAATGGCGGTCTTCCGTCGCCAGCAGGGTATCGACCAGCAGATCCGGGAAGCCGTTGCGCTTAACAAACAGACGCTGTTCGCCGTTGGCCGATTGCAGCATGGTGATCAGGCGCGGATCGAGACGGAAGAAACCGAACTGGCGGTTGTTATCCATATTCTCGATAGTGTCCAGACGATCGCCATTAAAGGTCAGACGCGCGCGCACCTGCCCTTCTTTACTGTCCGGGAAATCGAACGGACGGCGGATCATCTCGATACTGTTGGCCTGTACCGTGTATTCGCCCGGGCGCGTCATCGCGCTCACCTGACGATACTGCGTGGCGTTGAGCAGGCGCACCATTTCGTTTTTGCTGATCTGCATATCCGGCTCAAGGTTGACCATCCGGCCATAAACCGCCGCGGGCAGATCCCAGACTTTACCGTCGATGCGGCTGCGGATTTTCTGATCGAGGTAGACGCCATAGGCGGCAATCAACACCGCGCAGACGACCCCAATCTTAATCAGCAGCCATAGCCAGGCGCGTTTACGACGAGGGGGTTTACCGCCTTTGCCTTTTCCTTTCCGCGGCATCGGTTTTTCATCCTCATAGTCATCATCATCGTAATCGTCGTCGTAGTCCTCTTCCCGGACCCGACGGCGAGTTATCTTTTGTTTTGCCGGGCGCGAGGGTCTCCCCTTACGTCCGATCGGCTCGCGGTCATCTCCCGCCATGCTTTTTCTCCGCAACTTACAGGCGTAAAGGCCTGATTCTCAATGTTTCCCCGATTGGGGGAAAGAAGAAATCTCTCAAATTGACGCCCGACCGTTTTGGCTTTCAGGCGACCATTTATGAACTGCGCGACGCGTTATCATGTCGCTCGCATGATTTTCACTTTAAAAATTCACCATACAAATCAAATTGTTACCGGCTTCATCGACAGAATAGTTCGGGACACGGTACTTGTTGTCCAGGCGATACAGGATAGCACTAAACCGCGACATTCTTAACCAGCATTTTACATGCTCATCAGGTAACAAAAGGGAAATTATTATGTTTTTTAACAACATAAACATGTCCGTCCGTATCCTTCTACATGCCGCCAAAAGAAAGCGGAACGGCAACGCCGGAAAATAGTATTTCCGCCATAAAAGAAAAATCATGCAGGTGAAAGAAAAACAAATTTAAAAGACGACAATGATAAAAAAGCGAGCCGCTTAACATTGATAATTTGGCAGATTTTCTGATGACTGCGGACAAATATTTGTTAAACTGTCAGCCAATTAATTTTTCCGATTAATATATTATGCGCAACTTTATTCTATTCCCGCTTATGGCGGTCGCCCTGCTCTCAGGCTGTCAGCAAAATCGTTCGACAACCCTCAGTCCTGCCGTGAGCGGTCAGGCCCAGCTTGAGCAGCTCGCCTCCGTCGCCGCCGGGGCGCGCTATCTGAAGAATAAATGCAACCGCAGCGATCTGCCCGCCGATGAAGCGATTAATCGTGCGGCAATAAACGTGGGTAAAAAACGCGGATGGGCGAATATTGACGATAATCTGCTAAGCCAGCGCAGCGCGCAGCTATATCAACAGCTCCAACAGGACAGTACCCCGGAAGCCACAAAATGCAGCCAGTTTAATCGCCAGCTGGCGCCATTTATTGATAGCCTGCGCGGCAATAAATAGCGCTTATTTTTATTCCGCTCGCACTATTTTATTCAGCCTGCGGACTCTCCTCAATCGCCCCGCCCGGCCAGTCATCCAGCGCCGCGAGGGTAAACGTTTTACCGTTGAAGCTAAATACGGTGAGATCCTGCTGAATCTGTTCAATAACCAGGTTCGGCAGCGGCGAGTCGCCCTCCTTCCAGGACTGTCCGTTTAATACAATGCTGCGTTTCTCCGCCAGCGAGGCGTAGACGTGCGCGCTATAGCGCAGAGGCGGCAGAGTATCTTCATCGATCGCTATTTCTGGTTCAGCCTTCATTTCTGGCTCGGCTTTAACCGCCGTCACGGCAGTTTTGACCGCCGGTTGATTCAGCGGCACTAACGCCGCATGCGCTACTGGCTGGCTCATCGGCTGCGGCTCGGGCTTATTCCGCCACTGCTCGCCGCCGAACCAGCCGAGCGCAATCAGCAGCGCGGCGTACAGCGGTACGGTCACATAGGGGATCTGCACCATTTTTCCAACCACCGCCGGGGGCGCGGACTGCGGGTACGGCTCTTGCTGACGAACAAGCACGGGCTTCTCCTTAATCAAGACACGCCATCCCGGCCCGTGGTTATGACGCCGCGGGCCGGGAGGTTCAGGTCTTACTTGCTGCTGACCGGCAGCCCGGCGCCCTGGGCATCGCCCTGCGGCATTTCCAGCACCGCCACCGACCATGCCGGCAGCGTGACCGTGCCATCAGCGGCAATCTGCACGCCGTTTGCCAGCGAATTTTCACCCGCCGCCTGCTGGATCGCGCTCAGCTGCAGCGTTTCACCGGCAAACTCATTCAGCGTACGGCTTTCCGGCGCGGCGTTAATCACCACCACCAGGCCGTCAAGACGGCTATCCAGGCTGGCGCCCGCTTTCACTCCGTCATCCACGGTCATAATCAGCAGACCGGCCTGCTGGTCTGAACCGGTATTACGGAAATCAACGCGCTTCATCACCGCGCTGCCGTCGCCTAAGGTGAACAGCGGGGAGGATTTACGCAGCTCGGTCAGCTCCTGGTAGAACGCGGTCATCTGCTTCAGCTCCGCTTCGCCCGGAGTGGCAACCATCTCTTTGACGCGAGTAATCACGTCATAGTTGCTGCCGTCATCGCTGATGCGCGGCATCCCAACGTTGTAGTTATTATCCTGCAGGGAATAATCCACGCGGTTGAACCAGTCGCCGGAGTCGTAGGAGTCGCGGGTAAAGGATTTCGAGCGCAGCAGTTCAGAACCCTGCTGGTCGAAAGCGATCCCCTGCCCGAGCATCACCGTCGCCAGCGAAACGGCCTGCATGCGAACGCGGGTCGCCAGGTCGGCTTCCTGGGACGCTTTATAGCTGATCATGTCCCACAGCGTCTGGTTGTCGTGCTTCGAAACATAGTTGACGACTTCCGTCGGGTCTGCGGCATAGCCGCCAGGCGCGCCGTTATAGTCAATTTCGCTGCCTTTCTTCACCGCACCGTCTTTGTCGATCATCACAAAGTCAGCGAGGTTACCGGCCATGCCCAGACGGGTCAGATCGGCCAGATGACGCACCTGGTCATCGCTCAGGCTGGCGAGTTCGTTTGGCAACACGCCCGCGCCGCTGCCGACGCCCTGGTTCTGACGCAGAGCATCGCCGGAATCGAACGGGCCGCCGCCGCGCACGGAGTCGCGCAGGCGATCGGAGAACGTGCCGATGCCGGTACCTTTCAGGTTGATCTGCGAGGCGATTTCAAAACGGTCGCTCTGGTTAGAGTCCCAGCCTTCGCCGAAGAAGTAGATATCCGGGTTCAGGGCCTTAATGCGCTCCCACGCCGACAGAATTTGCGCTTTCGGGTGATAGCCCATCAGATCGAAGCGGAAGCCATCGATTTTATAGTCCGTGGTCCACACCGCCAGCGAGTCGGCGATCAGCTTGGCGAACATCCGATGCTCCGGCGCAGAGTCGGAACAGCAGGTGGCGGATTCAACGCTGCCGGTAATTTCATTCAGACGCTGATAGTACCAGGGTACGATCTTATCCAGCACCGACGTGCGGTCGGTCGGGCCCGCGGCGTTGGTGTGGTTGTATACCACGTCCATAATGACGTTCATCCCCAGATCCTGCTTGATCGCCTGAATCATGGTGCGGAACTCTTTGATGCGCGTCGTGCCTTCCGGATCGGTCGCGTAGGAGCCTTCCGGAACCGTGTAGTGGAACGGATCGTAGCCCCAGTTGTAGGAGTCGGTCTGCGCCACCAGCGTATTCAGCGCCTGCACCTGCGGATTATCCTGGCTATCGCTCTGCTTAAGCTGATTCAGCACCTCTTCCACGGTGGAGCCGCTGTCGCAGTATCCGGCGAACTCGCTGCTTTTCACCGCGCTGTTCACTTCGCACAGGCGGCTGAACGGCTGCTGAATATCGGCGACTTTGTCGCTGAACTCGTTCACCGTCGCCAGATCGAAGACCGGCAGCAGTTCAACGTGCGTGACGCCTGAAGCGGAGAGCTTCTTCAGATGCTGCACCATATTGCTGTCGCCGGCGGTCAGCGCAAGGTATTTACCGCGCAGTTCGGCCGGAACGGTCTGGTCCCAGGCAGAGAGATCGCGAATATGCGATTCATGAATCGTCATCTTCGCTAAATCCGCTTTTGTCTTCTGGGCATGCGGCATCGTCAGGCTATCCCAGCCGTCAGGCTTCAGGGCGCTGTCGTTGAGATCGACCACCTGGCTGTACTCCGAGTTGGTCGACAGGCTATGCGCATACGGATCGGTGACTTCGTACTGTTCAACCTTGCGCGACTGCGGGTGATAAACCGTCATCGCATAGCGGTAGAACGCGCCTTTCAGATCGCTACCGCTCTGCCACGACCACGCGCCGGAAGCGCTGTCGCGGGTCATCGGATGGCTGCCAATCACTTTTTTGTCCGCGCTGTAGACCACCACATCCACCTGCTGAGCGGTCGGCGCCCAAACGCGGAAGGTGACGCCGCCGTCGGCCAGTTGCGCGCCGTAGCTCAGGGCTTCCGCCGCTTCGGCATAGGTATCATCCAGCACGCCCGCCGTCTGTACCTGGGTGGCGGAAATCAGGATCCCGTCCTCTGCGGCGGCAATGGCGACCGTTTCTCCCTGCAGCAGCTCGTCAACGTTGGCGTTGTCCGGCAGCTTAAAGGCCGCATAGCTGGAAAGGTGCGGAAAGCGCATGCTGACCTGCTGGCTGACGGTAGTCGGCGTCAGTTTCAGATAGCGGTCGGTAAATTTGCCTTCGCCGTCGGCCGCCACTTTACTGCTGTGGCTGTAGTAGAGGCGCACGAGGGGCTTATCCTGCCCGCCCGGCCACAGCAGCGTATTTTTATCGACCCAGTGGGCTTCGGCCAGCGCGACGCCAAAAGCGGCGCGGAAGGCGTCGGCGCGGGAGTCATAGACCGCGCTGTTGCCGGCGATCACCGATACCGTACGATCGGTAAAGTCGCCAAACGACACCCGCAGGTCGCTATCGATCAGCTTATCGGTGCCGTCGCGAACGATAACGTTAATACAGCCGCTCTCTTTGTTGAGCGGGATCACCCAGTACGGGCCATATTTATCGCTGCCGCTCGGCGTGGTGCTGACGTCATTCCAGTCCGCTACCGGCGCGCTCAGCGCGTCGCAGGTTTCGTTGTTCCATAAGTAGAGGTTTTTACTGCTGTAGTCCGCAGCGCTACTGCTGGTGATGCCGGCGATATCCACCAGGTGAATGACCGCCTGCTTTTCTGTCGCCGTGGCCGCTTCGCCGGGTACGGCAACGTCAGGTAAACGTACAACCACATCCTGATTACCAGGAGTGTCGGGATTTCCAGAGGAAGAAGAAGAGGATCCGTTATCGCAGCCGCTAAGTAAAACCAGCGATCCCAGAACCAGGGCATTACGGGTATATCTGAGCATTCGATAGTCCCTATACATGCTGATTAAATTATATGAAGTGTTATATACGCGAAACTATTCCTGGCGCACTTAAGCACCATAAAAAAATAACGAGCATATCTTTAAAGCGCCGATAATTAGATATTCTTGCTCTCTCCGGTTCAATCATCCATTCGCTCATTACGTGGGGGCGTAGGCGGCCGGAGGAGAAAAAATAAAAAGGGAATGACGACCGCAATAGCCAAACTCTTTATGATTCGCAGCGACCTACGCAGATTCCCGCAATAAGCACGCTCACAATAAAAAAAGCCCCACCAATATCGGTAGGGCGGTACCTTTTGCTGAGGGAAATAGAATGAGCAAAGGAATAAAAATGCATAATTCCGTGATGAGACTAACAATATCAAATAAAAAAATAATTAATTACGCGCCTCATATTGTGACGTCCATCATATTATTTTTTATCTGCCAGCAGCTCGCCCAATTAACCTGGAAAATAATTCTCCCGGTAAACTTTACGGATAACGCATTGAGCTCTGCCGATATGACGGCGCCCGCAACCCCCTCCCCGGAAACGGCGCTGCCGCGCTTTACGCTGTTTGGCCTTGCGGAGAAAACCTCCGCCTCCGCGCACGGCGGCAACCTCGACCAGGCGCCCGTATCGGCGCTCAAACTGCGCGTTACCGGCCTGCTCGCCAGCACCGATCCCTCTCGCGCCATTGCCATCATGATGAAAGGGAATCAACAGGTTAGCCTCGGGATTGGCGATAGCACGCCGGGCGGAGAGGCGAAAATCGTCGCCATTTTCCCCGACCGCCTGATTGTTAATTACCGCGGCAGAAATGAGGCTATCCCGCTGTTTAACGACCCGCCCGCCGCCGGCAAAAATAGCGCTGCGCCGCCAGCCCGCCAATTGGCGCAGGAGCTCCGCGCGCAGCCGCAAAATATTCTTCATTACCTCAATATTTCGCCGGTCATGGTTAACGACAAGCTCAGCGGATATCGTCTGAATTCGGGCAAAGACCCGGCGCTATTTCGCCAGGCGGGTCTCAAGGAAAACGATCTGGCGATAGCCCTGAACGGCCTGGATCTCCGCGATAAAGAACAGTCCCGCCAGGCATTAGCCCAGCTACCGGAATTAACTGAAATAACTCTTACCGTTGAACGCGACGGCCAGAAACAAGATATTTATCTAGCCCTGAGGGATGAATAATTGATCATCGCCAACGTCATTCGCCCATTTTCCCTGATGCTGCTGGTATTCGCCGCGCTGTTATTCAAACCGGCCGCGGCGGAAGAGTTTTCCGCCAGCTTTAAGGGCACCGATATTCAGGAATTTATCAATACGGTGAGTAAAAACCTGAATAAAACGGTCATTATCGATCCCAGCGTACGCGGCACCATTACCGTGCGCAGCTACGATATGCTCAACGAAGAGCAATATTATCAATTCTTCCTCAGCGTCCTCGATGTCTATGGCTTCGCGGTGATTAATATGAATAACGGCGTCCTGAAAGTCGTTCGTTCGAAGGATGCGAAAACCGCCGCGGTGCCGGTGGCGAGCGATGCCGCGCCGGGCATTGGCGATGAGGTCGTCACCCGCGTCGTGCCCCTGACCAACGTCGCGGCCCGCGATCTGGCGCCGCTGCTGCGCCAGCTTAACGATAACGCCGGCGCGGGCAGCGTGGTGCACTATGAACCCTCCAACGTCCTGCTGATGACCGGCCGCGCGGCGGTCATCAAGCGCCTGCTAACCATCGTCGAACGCGTCGATAACGCCGGAGACCGCAGCGTGGTGACCGTTCCCCTCGCCTGGGCCTCCGCCGCCGATGTGGTCAAGCTGGTGACCGAACTCAACAAAGACACCAGCAAATCGGCGCTGCCCGGCTCAATGGTCGCCAACGTGGTGGCCGATGAACGCACCAACGCGGTGCTGGTCAGCGGCGAGCCGAACTCCCGCCAGCGGATCATCGCGATGATTAAGCAGCTCGACCGCCAGCAGGCGACCCAGGGCAATACCAAAGTGATCTACCTGAAATACGCCAAAGCCTCCGACCTGGTGGAAGTGCTGACCGGCATCAGCAGCACGATGCAGAGCGAAAAGCAGGCCGCGAAGCCGGTGGCGGCGCTGGATAAAAATATCATTATCAAAGCGCACGGTCAGACCAACGCCCTGATTGTCACCGCCGCCCCGGACGTAATGAACGATCTGGAGCGGGTGATCGCCCAGCTGGATATCCGCCGCCCGCAGGTGCTGGTCGAAGCGATTATCGCCGAAGTGCAGGACGCTGACGGTCTGAACCTCGGCATCCAGTGGGCCAATAAAAATGCCGGGATGACCCAGTTCACCAACAGCGGTCTGCCGATAACCACGGCCATCGCCGGGGCCAACCAGTACAACAAAGACGGCACCGTCAGCAGCTCGCTGGCGAGCGCCTTAAGCTCCTTCAACGGCATTGCCGCCGGCTTCTACCAGGGCAACTGGGCGATGCTGTTAACCGCCCTCTCCAGCAGCACCAAGAACGATATTCTCGCGACGCCGAGTATCGTTACCCTCGACAACATGGAAGCCACCTTTAACGTCGGCCAGGAGGTCCCGGTGCTGACCGGCTCGCAAACCACCTCCGGCGATAACATCTTCAATACCGTCGAGCGCAAAACCGTCGGCATCAAGCTAAAAGTGAAGCCGCAGATCAATGAAGGCGATTCGGTTCTGCTGGAGATCGAACAGGAGGTCTCCAGCGTGGCGGACGCCGCCTCCAGCACCAGCTCGGATCTCGGCGCGACCTTCAATACCCGTACGGTCAATAACGCCGTGCTGGTCGGCAGCGGCGAAACGGTGGTCGTCGGCGGACTGCTGGATAAAAGCGTCTCCGACACCGCCGACAAAGTCCCTCTGCTCGGCGATATCCCGGTGATTGGCGCGCTGTTCCGCTCCACCAGCAAAAAGGTCTCCAAGCGCAACCTGATGCTGTTTATCCGCCCGACGGTGATCCGCGACCGCGACGAGTACCGTCAGGCTTCATCCGGGCAGTACACCGCGTTTAACGACGCCCAGAGCAAACAGCGCGGCAAAGAGAACAACGACGCGATGCTGAGTAACGATCTGCTGGAGATCTACCCGCGCCAGGATACCGCCGCGTTCCGCCAGGTCAGCGCCGCCATCGACGCCTTCAATCTGGGAGGCAATCTATGACCCCCGCCGCTGAACGACGCCCGCTGCTCCCCTTCGGCTACGCCCGCGCGCACAACGTGATGCTCCTGAGCAACGGCGAAAGCTGCGAGGTTTTCTGCCTCGCCGCCACCGCGCCGCAGGCGCTGCTGGAAGCCCGCAGGGTGGCCGGGATGCCGTTCAGCCTCGAGCGACTGGAAGCGGAGGCGTTCGAAAAGCTGCTGGTGCTGAGCTATCAGCGCGACTCCGCCGAGGCCCGGCGCATGATGGCGGATATCGGCAACGAGCTGGATCTGTACACCCTTGCCGAAGAGCTGCCGGACACCGACGACCTGCTGGATAGCGAAGACGACGCGCCGATTATCCGCCTGATTAACGCCATGCTCACCGAGGCTATCAAAGAGAAAGCGTCGGATATTCATATCGAAACCTATGAACGCCACCTGCAAATTCGCTTTCGCGTCGACGGCGTACTGCGCGAAATTCTGCGCCCCCAGCGCCGCCTCGCCGCGCTGCTGATCTCGCGCATTAAGGTGATGGCGAGCCTTGATATCGCCGAAAAGCGCATTCCTCAGGACGGTCGCATGGCGCTGCGCATTGGCGGACGCGCCGTCGACGTGCGCGTCTCCACCCTGCCGTCGAGCTACGGCGAACGCGTGGTGCTGCGTCTGCTCGATAAAAACAGCGTCAATCTCGACCTGCTGACCCTCGGCATGTCGCCCGCGCTGCTTCAGCAGGTGGATGGACTGATCGCCCGCCCGCACGGCATCGTGCTGGTAACCGGGCCGACCGGTTCGGGAAAAAGCACCACTCTCTACGCCGCGCTGAGCCGCCTCGATGCCCGCGAGCGCAACATCATGACCATTGAAGATCCTATCGAATATGAGCTGGAGGGCATCGGTCAGACCCAGGTTAACGCGAAAGTCGATATGACCTTTGCCCGCGGGCTGCGCGCCATTTTGCGCCAGGACCCTGACGTGGTGCTGGTGGGCGAAATTCGCGACGGCGAAACGGCGCAGATCGCCGTTCAGGCTTCGCTAACCGGTCATCTGGTGCTCTCAACGCTGCACACTAACAGCGCGCTGGGCGCCATCTCGCGCCTGCAGGATATGGGCGTGGAGCCTTTTCTGCTCTCCACCTCGCTGCTGGCGGTGATGTCGCAGCGGCTGGTGCGCCGGCTCTGCCCGCACTGTCGCCAGCAGGAACCGGCCAATGCCGACACCGCCCGCCAGATGGAGATCGCTCCCGGCACGGCGCTCTGGCAGCCCCGGGGCTGCGCCGAGTGCGGCTTTACCGGCTATCGCGGACGTACCGGCATTCACGAACTGCTGCTGGTGGACGATCGCGTGCGTATGGCAATCCACCGCGGCGAAAACGAGGTGACGCTGATCCAGCAGCTGGGGGCGGACTATATCACCCTGCGCCACGCCGGACGGGACAAGGCGCTGGCGGGGATCACCAGCTGGCAAGAGGTGCTGCGGGTTAGCGAACAGCAGATCGCGGAGGCCTCCTGACATGGCGCTTTTTCGCTATCAGGCCGTTGATGAAAACGGTAAAACCCGGCGCGGCGTCCAGCAGGCGGACTCCGCCCGCCACGCTCGCCAGCTGCTGAGGGAAAAGGGCTGGCTGGCGCTGGACATCGCCCCGGCAGCCGGCAGCGGCGGGCAACTGCGTTTTATTCGCCGCACCAACGCCCGCGATCTCGCCCTCGTTACCCGCCAGCTGGCGACGCTGGTCGCCGCCGCCATCCCGCTGGAAAAAGCGCTCGACGCGGTGGCCCAGCAGTGTGAAAAAAACCAGCTGAAAACCCTGATTGCCGGCGTGCGCGGCAAAGTGCTGGAAGGCCATTCGCTGGCGGAAGCGATGCGCGGCTACCCGGGCTGCTTCGACGCGCTCTACTGCGCGATGGTCGCCGCCGGAGAAGCCTCCGGCCACCTCGACGGCGTGCTGAACCGGCTGGCGGACTATACCGAACAGCGCCAGCAGCTGCGCGCCCGGCTGCTGCAGGCGATGATTTACCCCATCGTGCTGACCCTGGTGGCGGTCAGCGTGATCGTCATTCTGCTATCGACGGTGGTGCCGAAGGTTGTCGAGCAGTTTATCCACCTTAAGCAGGCGCTGCCGTTTTCCACCCGCCTGCTGATGGCGATGAGCGATGTGCTGCGCGCCGCCGGTCCGTGGCTGCTGCTGGCCGCCATGCTCGTCGCTCTGCTGCTGCGCTACCTGCTGCGGCAGCCGGCAAAGCGGCTGGCCTGGCACAGGCTGCTGCTGCGCCTGCCGCTGATTGGCCGGGTCGCGCGCAGCGTTAACAGCGCCCGCTACGCCCGCACCCTGAGCATTCTCAACGCCAGCGCCGTTCCGCTACTGCTGGCGATGCGCATCAGCGCGGAAGTATTAAGCAACGCCTGGGCGAAGCGCCAGCTGGAAGCCGCCAGCGACGCGGTTCGCGAAGGCGTCAGCCTGCATCGCGCGCTCGAAATGACCCAGCTGTTCCCGCCGATGATGCGCTACATGGTCGCCAGCGGCGAACAGAGCGGCGAGCTCAACGGCATGCTGGAGCGCGCGGCGGATAACCAGGACCGGGATTTGAGCGCGCAAATTCAGCTGGCCCTCAGCCTGTTTGAACCTTTGCTAATAGTGGCGATGGCCGGCATGGTGCTGTTTATCGTCCTCGCCATCCTGCAACCGATACTGCAGCTCAATACCCTGATGAGTATGTAATTGTTCTAATGGAGAAAAATATGCAACGACAGCGCGGATTCACCTTACTGGAAATCATGGTGGTGATTGTTATCCTCGGCGTGCTCGCCAGCCTCGTGGTGCCCAACCTGATGGGCAACAAGGAAAAGGCCGACCGGCAAAAAGTGGTCAGCGATCTTGTGGCGCTCGAGGGGGCGCTGGACATGTACAAACTGGATAACAGCCGCTATCCCACCACCGAGCAGGGGCTGCAGGCGCTGGTCAGCGCGCCATCGGCCGAGCCGCACGCGCGCAACTATCCTGAAGGCGGCTATATTCGCCGTCTGCCGCAGGATCCCTGGGGCAGCGATTACCAGCTGCTGAGCCCCGGCCAGCACGGACAGGTGGATATTTTCAGCCTCGGGCCGGACGGCGTACCGGAGAGCAATGACGATATCGGCAACTGGACAATCGGGAAGAAATAGTGCGACAGCGCGGCTTTACGTTGCTGGAGATGATGCTCATTTTGCTGCTGATCGGCGTCAGCGCGGGCATGGTGATGCTGGCCTTCCCCGCCTCGCGCGACGATAGCGCGGCGCAGGCGCTGGCGCGCTTTGAGGCGCAGCTGCGCTTTGTCCAGCAGCGAGGGCTGCAAACCGGCCAGTTTTTTGGCGCCTCGGTGCATCCCGATCGCTGGCAGTTTCTGGTCTTACAGCCCCGCGAAAGCAACGACCCGCCCCCGGCCGGCGACGACTGGAACGGCTATCGCTGGCTCCCCATGCGCGCCGGACGCGTCGCCACCTCGGGCAGCGTCGCCGGGAACACGCTGCATCTCACTTTTCCGCAGGGCGAGGCCTGGACGCCGGGCGACAATCCCGATGTGCTGATCTTTCCCGGCGGTGAGATGACGCCGTTCCGGTTGACCGTCGGCGAGGGACCGGGTATCGCGTTTAATGCGCGCGGCGAAAGCCTGCCCGAACCGCAGGAGGCGCCATGAAAAAGCAGGCCGGTATGACGCTGATTGAAGTGATGGTCGCCCTGGCGGTCTTCGCCCTCGCCGGGCTGGCGGTGATGCAGGCCACGCTCCAGCAAACCCGCCAGCTGGGTCGTATGGAGGAGAAAACCCTGGCCGGCTGGCTGGCGGATAATCAGCTGGTGCAGCTCCGGCTGGAAAATCGCTGGCCCGCGCTGAGCTGGTCGGAAACCACGGTGCAGGCGGCGGGCGTCAGCTGGCACATTCGCTGGCAGGGGGTGGAGACCGACCTGCCGCAGCTGCGGGCGCTGGACGTTGAAGTCCGCCGCGCCAAAAGCGATAAAATGCCCGTCTCTTCGCTGCGCACCTACGTGACGCCGCCATGATCCAGCGCGCTCGCGGATTTACCCTCGTCGAAATGCTGCTGGCGCTGGCTATCCTCGCCGCGCTCAGCGTCGCTGCGGTCACGGTGCTGCAAAACGTGATGCGCGCCGATACGCTCACCCGCGATAAGGGCGGGCGCATGCAGGCGTTACAGCTCACGTTCAGCCAGATGGCGGCGGACTTTAGCCAAATCATTCCCCGCCGCAGCCGCGACAGCGCGAGCCTCTTTTTTGCCGGACGTTTTCAGCTCGGCAGCGACGACTGGGCGATCGCCTTTAGCCGCAACGGCTGGCCCAATCCTTTGGGGATCCTGCCGCGCTCGGAAATTCAGAACGTCAGCTACCGCCTGCGCGGGGATCGGCTGGAGCGTCTGAGCTACGACCAGCAGGACCCGCTGCCCGGTAGTCTGCCCACGGTGACCGTTATGCAGCGCAACGTGCAGGCGTTTCGCCTGCGCTTTTACGCCAGCGGCCGCTGGCAGGATGAATGGCAGCAGACGCAGACGCTGCCGCAGGGGCTGGAAGTCACCCTGACGCTGGAGCAGTCCGGCGAGATCCGCCGGCTGTTTCTGCTTACGCCGGGGGGCAGCCAATGAATACCCGCCAGCGCGGCGTCGCCCTGCTTATGGTGCTGCTGATCCTCGCTCTGATGATGGTGCTGGCGAGCGCCATGACCGAACGCAGCGCGCGAATGTATCAGCAAACCGCCACCACCCTCGATAACCTGCAGGCTAAATGGTACGCGCTGGGGGCGGAAACCCTGGCGGCGGCGCTGCTGCAACGCGACGCGCTCGACTCGCCGAACCAGACCCATCTGGCGCAGAACTGGGCCCAGCAGGGGCGCCGCTTTGCGGTCAATGATGGCGAGATCTACGCCACGATTACCGACGCTCAGGCCTGCTTCAATCTCAACGCCATTAACCAGCTCAGCGGCGACGAAAGCGTTGAAATCCCTTATCCCGCGCAGGTTTTTACCCGACTGCTGGAAAACCTCGGCAGCGAGCCGCTGCGCGCCTTACAGCTGACCGCCGCCCTGCGCGACTGGGTGGATAGCGATCGCCAGGCGCTGCTGAACGGCGCGGAAGACGAAGTCTATATGGCGCAATCCCCCGGCTATCTGACCGGCAATCAGCCGCTGCAGGACGTCAGCGAACTGCGTCTGCTGGCCGGGATGGACGCCGCGCTCTATCAGCGTCTGCTGCCCTACGTCTGCGCCCTGGCGGACGAGACGCTGCAGGTAAACGTCAATACCCTGCAGCCCGCTCAGGCCGCGCTGCTGGCGGCGCTCTTCCCCGCTGAACTCACCCTCGCCGAAGCCCGGCAGCTGCTGCAGGCCCGCGCGGCCACCGGCTGGAGCAGCGTCGCCGCCTTCCTGTCGCAGCCGCTATTACAAAAAACCGATACCGCCGCCGCGCGTCCGTGGCTGGCGGTGCACAGCGAGCGCTTTATCGCCACCTTCAGCGTGGTGATGGGCAGCGCCCGCTATCAGCAACGCAGTCTCCTGCAAAAGCAGGGGCGAACCTTCAGCGTCGTCCAGCGGCGCTACGGAATCTATTGGGTAGCCGATGAATAACCACCATACTTTTTCCGCCGCCGTGCTGATTATTCGCCTCAATCCCGATGCCGCGACGGCGATATGGCGGCTGGCCGCGCCGGGCGACGCGGCGCAGACTGGCGAGTGGCATCCTGACGCTGGCGACCCGACGCTCAGCCTGCTGGCGCAGCGTCATCCGGCCTGGGTGCTGGTGCCCGCCAGCGACTGCGCGTTTCATCGCGTTACCCTGCCCGCCGGCGCGCGCCGAAATGCGCAGCAGGCGCTGGCGTTTTTACTCGAAGAACAGCTGGCAACGGAGATCGAAGAGAGCCATTTTGCCCTGATCCACCGGGATAAAAGCGACTGTGCCGTGGCGGTGGTCGGGCGGGAGAAGATGCGCGCATGGCAGGCCTGGTGCGAGGGGCTCGGACTCAACGTGCTGGCCCTGACGCCGGATGCCCTTGCCCTGCCGCAGAACCCGACCGGCTGGAGCGCCGTACGCTGCGGCGAACAGTGGCTGTTTCGCTGCGAGACGTGCAGCGGTATGGCGGTGGAAACCCCATGGCTCGGCGAACTGCTGGTTCACTGGCCTGACCTCGCGCCCATCGCCTGCTACTCGCCGCCGCCGGATATCGCCGCGCCGTGGCAGCCTCGCCCGGCGCAGGATTTGCTGGCGCTGGCGGCGAGCAACCCGCAGGCGCGCAAAATCTGCTTACGCCAGGGCAATTTTGCCGCGAAACGCCGGCCGCCGACGCCCCGACGCTGGCGGACGCCGATTGTCGCAACCCTGGCGCTACTGCTGCTGTGGAGCGGAAATCGCCTCCACGACCATCTCGCCCTGGCGCGTCAGGCCGACGCCGCCGTGCAGGCCAGCCGTGATTTTTACCGCCAGTGGTTCAAAGCGGAAAAAAATCTCGTCAATCCACGCCTGCAAATGCAGCAGCATCTGCGCCGTCTGGAAAGCGTGAGCGCCCGGCCGGCGCTCATCTCACGGCTCGGCGCCCTGCAGCAAATCATCGCCGAAACGCCGGGCATTCGCCTGCGCACCCTGAGCTATGATGCCGGGCGCAACGCGCTGCAGCTGGAGATATCCGCCGTTTCATCGCAGGCCCTGGCGCAGTTCAGCCAGCGGGCGCGGGCGGGGTTTCGCGTGCAGACCGGCGAGATGAAGCCGCGCGCCGACGGTATTGAAGGGCGTCTGACGCTGGAGGGTAACGATGGATAACCTGCTCGCCTTATGGCAACAGCGTACGCGCCGCGAACGGCATCTGCTGCTGGGGATGGGCGTCATGCTGCTTATTGGCCTGATTTATTACGCCCTCTGGCAGCCCTGGCAAAATCGCGAGGCGCAGTGGCGGCAAACGCTGGCCAGGGAGCAGTCCAGCCTGCGGTGGATGCGCCAGCAGACCCCGCTTCTCCAGCAGCTTAACCAGCGGAAACCTTCTGCCGCGCCGGAAGAACCCTCGACGGTGATTATGCGCGAAGCCGGCCGCCACGGTATCGCTATCGTTCGCCTGCAGCCGCAGGGCTCCCGCCTGAGCCTTACCGTGCAGCCCGCCGATTTCCAGGCGCTGATGGCATGGCTGGACGCGCTGGGGCAGGCGGGGATGACCACCGCCACCCTGGCGGTGACCGCCGTGGCGCAGCAGCCCGGTTGGGTGACGATTAATACGCTGGTGCTGGAGCGCAGCGATGAAAAATAAACTCACTATCGCCCTGCTGCTGGCGGTCTATCTCTTCTGGCTGCTGTTTAGCGCGCCGGCGCGGCTGCTCACTCTGGCGCTGCCGGACGGCGCGCGGCTCGGCGAAACCACGGGCACCCTGTGGCAAGGAGAAGCCCGTCAGGCCAGCTGGCGCGGTTTTGACATCGCCCATTTACGCTGGGAGTTTGGCTTTTCGTCGTGGCTTCCCGGCTGGCATATCGCGTTTAACGACCCCTCCGGCCTGCGCGGCCGGGCCTGGCTGCACGGTCTGAACGACGTTGTGGTGCGCGAGGGGCGACTCGCGGCGCCGGCCCGGACGCTCGGCCAGCGGTTAGCATCCGGCATACCGCTGGAGGCTCGCGGTCAGGTTGTGCTGACGCTGCCCGAGGCCCGCTTTAACGCCGGCGGTTGCCGACAGATGACCGCCGGCACCGTGCAGTGGCGGGATGCGGCGCTCAGCTCCCCCGCCGGGTCGCTCGAACTGGCCCAGGTCAACGGCAAATTAAGCTGTACCCCGGCGGGCGCGCTGGCTGTCGCCCTGACCCAGGACTCCCGCCAGCTTAGCGTCGCAGGACAGGGCGTTCTGACGCCCAACGGGCGCTATACGTTTAACGGTACGCTGCAGACCCGCCAGACGACTCCGGCGCTGCTGACGCTGCTGCTCGCGCAAAACGGCCGCAAAGATGAGCAGGGGCGCACGCCGTGGCAGTGGCAGGGGCAGTGGCGCTCCGGGGAGAAAAAATAGAGATGGAAAATATCGCGCTGTTACCCGAGTTCGCCGCGCAATACCCGTCAATCTGGGGCGGCTTTTTATTCCTGTCCGGACTGGCGTTCGGCAGCTTTTTTAACGTCGTTATCCATCGTTTACCGCTGATGATGGAACGCGCAGAGGGGGTGAATCTCTGCCTCCCCGCCTCGTTCTGCCCGCAGTGCCGTCAGCCTATCGCCTGGCGGGACAATATCCCGCTGCTGAGCTTTTTATGGCTCAGGGGGCGCGCGCGCTGCTGCGGGCAGCCGATCTCGCGTCGCTATCCCCTGATGGAGCTGACGACCGGCGCGCTGTTTGTACTCGCGGGGTACCTGATGGCTCCGGGCATGCCGCTGCTGGGCGGGCTAATTTTCGTATCCGTACTGCTGATCCTCGCCGCCATCGACGCGCAAACGCAGCTGCTGCCTGACAGGCTGACGCTGCCGCTGCTGTGGGCCGGGCTGCTGTTCAATCTTTCCGATACCTTCGCGCCGCTGGCGGAGGCGGTCATTGGCGCGATGGTCGGGTATTTGTCGCTGTGGTCGGTGTACTGGGTGTTCCGTCTGCTGACCGGTAAAGAGGCGCTGGGCTACGGCGATTTCAAGCTGCTGGCGGCGCTCGGCGCGTGGCTCGGCTGGCAGCCGCTGCCGCAGACGCTGCTGCTGGCTTCCGCCAGCGGTCTGGTCTGGACGCTGCTGCAGCGTCTGGTAACCCGTCGTTCGCTCGAACAACCTCTGGCCTTCGGCCCCTGGCTGGCGCTGGCGGGCGGCGGCATCTTTTTGTGGAGCCAGGTATAAAACATCCCCTGCTCGCGCTGCGCTTAGCAGGGCTACTGGCGGTGCTGGTCCGGTAGCCCGGGTAAGGCGTTTACGCCGCAACCCGGGAACTCTCCGGCTACGAATACTTTTTGGTGCGCCGGGTCGGGGCGGTATTGGCCGGATCGTCGGGCCAGACGTGCTTGGGATAGCGCCCTTTCATCTCTTTTTGCACCTCGCGGTAGCTCCCCTGCCAGAAGGCGCCTAAATCGCGGGTGATCTGCAGCGGGCGCTGCGCCGGCGAAAGCAGCTCCAGCACCAGCGGCACGCGCCCCTGGGCGATAGTCGGAGTGGTCGCCTCGCCAAACATCTCCTGCATCCGCACCGCCAGCGCCGGCGGGTTTTCATCGTGATAACGAATGGCGATGCGGCTACCGGTCGGCACCGTATAGTGCGTGGGCAGCTCGCTGTCCAGCTTCTGGCGCAGCGGCCACGGCAGCCAGTTTTGCAGCGCCTGACGCACGTCCAGCGCCTTCAGGGCGCGCAGCGAATGGACGCCCGCCATCTGCGGCAGCAGCCACTGTTCAAGCGAGGCCAGCAGCGACGCCTCGTCAACGGCCGGCCACGCCTCCTCCGGCAGCCACCGCGCCGCGCAGTGTAGCCGCAGACGCAGCTGCTCCGCCTCCGGTGTCCAGCTGAGCACGCTCAGTCCCTTCTCGCGGATCCCGTTGAGCATCGCCTGGTGCAGCTCCTCCTCCGACGGCTTCGCCAGCGGCTGGGTCTTAATCACCAGGCGTCCGATACAGGTGCGCCGCCAGGCCTTCAGCGTTCCTAACGCCTCATCCCACTCGACGATATCGGAACGCCGGGCCAGGGCCGGACACTGCTCAATCAACGCGTGAATATCGACCGGCAGCGCCAGCAGGATCCGCGCGTCCGGCGATGCGCTTCCCTGCAGCAGCAGCGGCGCAATCAACCATTCGTGGCGGCCCAGCGCATCGTCGGCGTCGAGCATCGCCCCCATCCCGTTAGCCAGCTGGTAGCGCCCCTCCTGGCCGCGACGATGGGCGATACGGTCGGCAAAAGCGGAGGCCAGCAGCGCCGCGATGCTGTCGGCATCGGGCTGACCGCCGCGAACCGCCAGCCTTTTCATCAGCTGCTGCGCCCGCTGCTGCCAGTTACCCTGCTGACGGGCAAACGCCGCGCTAAGATCGCTATTGCCGCCGCGCGGCGGCTCTTCAAGGATCGCCGCCAGTTTAGCCGCCGTGGCGGCGCTATCGGCATCCTCCGCCGCGGTCAGCATCGCCGCCAGGCGCGGATCGTTGCCCAACGCCGCCATTTTGCGCCCGTGCGCCGACAGCCGCTCGCCTTCCAGCGCAGAAAGGTCGGTGAGCAGACGCCGGGCCGCCGCCAGGTTGGTCGCAGGCGGCAGATCCAGCCAGCTGAGCTGGGCCGGGTCCTGGCATCCCCACTGCAGCAGCTCCAGCAGCAGCGACGACAGATCGCTTTGCAGAATTTCCGGGTCGCCCTGCGCCGCCGCGCGCTCGGCCTGCTCTTTAGCCAGCAGATGCAGGCAGATCCCCGGTTCCAGACGCCCGGCGCGTCCGGCGCGCTGGGTCATTGAGGCCTGGCTGATGCGCTGCGTCACCAGGCGAGTGAGCCCGGTGCGGGCGTCAAAGCGGGCGACGCGCTCCTGGGCGCTATCCACCACCAGCCGAATCCCCTCGATGGTCAGACTGGTCTCGGCGATATTGGTCGCCAGCACCACTTTGCGCATCCCGGCGGGCGCGGGCAGTATCGCCTTACGCTGCTCGCTCAGCGGCAGCGCGCCGTACAGGGGGCAAAGGATCACATCGCTCGCCACCCGCTCCGCCAGCCGCTCCTGAACGCGCTGAATCTCTCCCACCCCGGGCAGAAACAGCAGCATTGAGCCATTTTCGCTGCGCAGCAGCTCCGCGGCGGCCACCGCCACCGCCTCGTCAAAGCGCTGATGGGCCGGCAGCGGCAGAAAACGCCGCTCAACCGGAAACGCGCGCCCTTCGGAAACGATAACCGGCGCCTCCGGCAGCAGCCGCTGCAGGCGTTCATTGTCCAGCGTCGCCGACATAATCAGCAGTTTGAGATCGTCGCGCAGCCCCTGCTGAACGTCGAGCAGCAGCGCCAGCGCCAGATCCGCCTGCAGGCTGCGTTCGTGGAATTCATCAAGGATCGCCAGCCCCACGCCGCTCAGCTCCGGATCGCGCTGGATCATCCGCGTTAAAATGCCCTCCGTCACCACTTCGAGGCGCGTGTTCGGCCCGATGCAGGTCTCCGCGCGCATGCGATAGCCCACGGTCTCGCCGGGCTTCTCTCCCAGCAGTTCCGCCAGCCGCTGCGCCACGTTACGCGCGGCCAGCCGCCGCGGCTCCAGCAGGATTATGCGTCCGTTGATGTTACCTTCGGCGAGGATTTGCAGCGGCAGCCAGGTGGATTTCCCGGCGCCGGTTGGCGCATTAAGCAGAACCTGCGGCGCATGCCGCAGGGCAGAAAGAAGTTCAGGGAGGACGGCGGCAACCGGCAATGAGGACACGAAACGCTCCGGAGGTTAACATTTGCGGGCAAGCATTGTAGCATCCCGGTAATTCATTACCGAGTCTCTATCATGTCCGAGCCGAAAAGGCTGTTTTTCGCCATTGAACTTCCCGGGGACGTTCAGCAGCAGATCGTGCACTGGCGCGCCGCCAGCTTTCCCGGCGATGCGGGTCGACCGGTGGCGGCGGCTAACCTCCATCTGACGCTGGCGTTTCTTGGCGAGGTGAGCGCGGACAAGCAGCGGGCGCTGTCAGCGATGGCCGGACGGATCCGCCAGCCGGGCTTTACCCTGACGCTTGACGATGCCGGGCAGTGGCTGCGTTCGCGGGTAGTGTGGCTGGGCACCCGTCAGCCGCCGCGCGGGGTGCTGCAATTAGCGAATATGCTGCGCGCCCAGGCCGCCCGCAGCGGCTGCTATCAGAGCCCGCAGCCGTTTCATCCGCATATCACCCTGCTGCGCGACGCGCGCCACGCGGTGCCGATTCCGCCGCCCGGATTTAGCTGGGCGTTTGCGGTCAACGAATTTGTGCTCTACGAATCCAGCTTTAGCCGCGGGCGTACCCGCTATCAGGCGCTGGAACGTTATCCCTTCGACAAGGAAAGCTGATGCTGTTCACTCCTCCCCTGCAGTCCGCCACCCTGGTTAAACGTTACAAACGGTTTCTCGCCGACGTGGTCACCCCCGACGGCCGCGAGCTGACCCTGCACTGCCCCAACACCGGCGCCATGACCGGCTGCGCCGCGCCGGGCGATACCGTCTGGTATTCCACCTCAGATAATCCTAAGCGTAAATATGCCCACACGTGGGAATTAACTGAAACCGTAGAGGGCGCGACAATTTGTGTTAATACTCTACGTGCTAACACGTTGGCAAAAGAGGCGATTCTGGCAGGAAATATTCCCGAGCTTTTGGGCTATAACACGCTGAAAAGCGAAGTGAAGTATGGTGATGAAAGCAGCCGCATTGATATTCTGTTACAAGCAGATGACCAACAAAACTGCTATATTGAAGTGAAATCGGTTACGTTGGCGGAAAAGGAATACGGTTACTTCCCCGATGCGGTTACCGCACGCGGTCAGAAGCACCTGCGGGAGCTGATGAGCGTGGCGGCAGCGGGCGATCGGGCGGTGATTTTGTTCGCCGTGCTGCACTCGGCGATAGACCGTTTCTCACCCGCGCATCATATTGATGCCAGATACGCACAGCTATTGATTGAGGCGCAAAACAAGGGGGTGGAAATTCTCGCCTACAAGGCGGAACTTTCTACCGAGATGATGACTCTGAATAAGCCGATTACCGTGGTGTTAACCCCCGGTAAATAAACGGCTAAATAGTATTCGGGTCGCGAGCGCAAATACGCTTTTCCTCACAGGGTTGTCAAGTGTAACGTTTAGATAATTGCTATCCGGAAAAGCATCTGCTATTTATAGCGGCCTGATTTTTCCCCCAACACGGGGATCGATAGTGCGTGTTAAGGAGAAGCAACATGCAAGAAGGGCAAAACCGTAAAACATCGTCCCTGAGTATTCTCTCCATCGCTGGGGTGGAGCCGTACCAAGTGAAGCCGGGCGAAGAGTATATGAACGAAGCCCAGCTGGCGCACTTCAAGCGCATTCTTGAAGCGTGGCGTAATCAACTTAGGGATGAAGTGGATCGCACCGTAACGCATATGCAGGATGAAGCTGCTAACTTCCCGGATCCGGTAGACCGTGCCGCTCAGGAAGAAGAGTTCAGCCTGGAGCTGCGTAACCGCGACCGCGAACGTAAACTGATCAAAAAGATCGAGAAAACGCTGAAAAAAGTCGAAGACGAAGATTTCGGCTTCTGTGAATCCTGTGGCGTTGAGATTGGTATCCGTCGTCTGGAAGCGCGTCCGACCGCCGACCTGTGCATTGATTGCAAAACGCTGGCGGAAATTCGCGAAAAACAGATGGCAGGCTAATCACTTCGCTGACGCATCTCTGGCGGGAGCTTTCTCCCGCCCTGATGCTTTAGTCATACGATGACAGATTCCCACTACATCGGGCGCTTTGCCCCCTCACCTTCCGGCGAACTCCACTTCGGCTCATTGATTGCCGCGCTTGGCAGCTATCTGCAGGCTCGGGCACAGAACGGTATCTGGCGCGTGCGCATTGAAGATATCGATCCGCCGCGTGAAGTCCCCGGCGCCGCCGAGACTATTCTTCGTCAGTTAGAGCACTTCGGCCTGCGCTGGGACGGAGAGGTACTCTGGCAGTCAAAACGCCACGAAGCCTATCGTGAGCGCCTGGCCTGGCTACGCGAGCAGGGCCTCTGCTACTACTGCACCTGCACCCGCGCGCGTATCCACGCTATTGGCGGCCTTTACGACGGCCACTGCCGGGATTTACGCCTCGGCGCAGAAAACGCCGCTCTGCGCCTGCGGCAAACGCGTCCGGTCCTTGAATTTTATGACCAGTTGCGCGGTACGATCGTCGCCGACGAGCCTCTGGCGCGTGAAGATTTTATTATCCACCGTCGCGATGGGCTGTTCGCCTATAATCTGGCGGTGGTGGTGGACGATCATTTTCAGGGCGTCAGCGAAATCGTCCGCGGCGCCGATCTTATCGAGCCGACGGTGCGGCAAATTTCGCTCTATCAGCATTTTGGCTGGCAGGCGCCGGACTATATCCATTTGCCGCTGGCCCTCAACGCGCAGGGCAATAAACTGTCGAAGCAAAACCACGCTCCGGCGTTATCTACAGGCGATCCGCGCCCGGAAATTGTGCGGGCGCTAACGTTTCTTAATCAGGATGTCATTCAGGAATGGCAGACGCTGAGCATTGAGGATTTACTCAAATACGCGGTAGCGAACTGGCGGCCGGAGCAAATCCAGCATTCTCAAATGCGTTCTGCTGAGCTATGATTAGCCGCTATTTTTTTGTCCTGAAGTCCGTCTGACACTACGAGGTGTACCATTTTTACCCGAGTCGCTAATTTTTGCCGTAAGGTGCTAAGCCGTGAAGAGCGCGAGGCAGAAGCCGCCGTCGAACAACTACATATGACGGTTATCCCGCGCGAGCAGCATGCAATTTCCCGCAAAGATATCAGTGAAAATGCCCTCAAGGTCATGTACAGACTCAATAAGGCGGGCTACGAATCGTGGCTGGTCGGCGGCGGCGTACGCGATCTGCTGCTGGGCAAAAAACCCAAAGATTTTGACGTCACCACCAACGCCACGCCGGAGCAGGTGCGTAAGCTGTTCCGCAACTGCCGCCTGGTAGGTCGTCGCTTCCGCCTGGCGCACGTGATGTTCGGGCCGGAAATTATCGAAGTCGCAACCTTCCGCGGCCACCATGAAGGCCACACCACCGATCGCGTCACCTCCCAGCGCGGCCAGAACGGCATGCTGCTGCGCGACAACATCTTCGGTTCGATTGAAGAAGACGCCCAGCGTCGCGACTTTACCATCAACAGCCTCTATTACAGCGTGGCGGATTTCACCGTCCGCGACTACGTCGGCGGCATGAAAGATCTGCAGGATGGCGTCATCCGCCTGATCGGCGATCCGGAAACCCGCTATCGCGAAGATCCGGTGCGCATGCTGCGCGCGGTGCGTTTTGCGGCGAAGCTCAGTATGAGCATCAGCGAAGAGACCGCCGAGCCGATCCCGCGCCTGGCGACGCTGCTGCACGATGTGCCGCCGGCGCGCCTGTTTGAAGAGGTGTTAAAGCTGCTGCAGGCCGGCGACGGCTATCAAACCTATCTCCTGCTGCGCGAATATAATCTGTTCCAGCCGCTGTTCCCGACCATTACCCGCTACTTCACCGAGCGCGGCGATAGTCCGATGGAGCGCATCATCAGCCAGGTGCTGAAGAATACCGATAACCGCATTCGCAACGATATGCGCGTTAATCCGGCGTTCCTGTTCGCGGTAATGTTCTGGTATCCGCTGCTGGAAACGGCGCAGAAAATCGCTCAGGAGAGCGGGCTGGCCTACTACGACGCCTTCGCGCTGGCAATGAACGACGTGCTGGACGAAGCCTGCCGCACGCTGGCGATCCCGAAACGCATCACCACTCTGGTGCGCGATATCTGGCAGCTTCAGCTGCGGATGTCCCGCCGTCAGGGCAAACGCGCGTGGAAGCTGATGGAGCATCCCAAATTCCGCGCCGCCTACGATCTGCTGGAGCTGCGCGCCGGCGCCGAAAACAGCAGCGAACTGCAGCGTCTGACCAAATGGTGGGGCGAGTTCCAGGTCGCCGCGCCGCCGGCTCAGAAAGATATGCTGGATGATTTAGGCGACGATCCGGCTCCGCGCCGCCGCCACCGTCGTCCGCGTAAACGCGCGCCGCGCCGCGAAGGCAGCGCATGACGCTCGCTTATATCGCTATCGGCAGCAATCTGGCCTCGCCGCTGGAGCAGGTTAACGCTGCCGTTAACGCGCTGGCGGAGATTCCTGACAGCCGGGTGATAAGCGTTTCCTCTTTCTACCGTACGCCGCCGCTGGGGCCGCAGGATCAGCCTGACTACCTCAACGCCGCCGTGGCGCTGGAGACGTCTCTCGCCCCAGAGGCGCTGCTCGACCACACTCAGCGCATTGAGCTGCAGCAGGGCCGCACGCGTAAAGCTGAACGCTGGGGACCGCGCACGCTGGACCTCGACATCATGCTGTTCGGCAATGAGGTGATTAACACCCCGCGGCTGACCGTGCCGCACTACGATATGCAAAACCGCGGCTTTATGCTGTGGCCGCTGTTTGAAATTGCGCCTGAGCTATGTTTCCCCGACGGTTTGGCATTGCGCGACGTGCTGGCCAATCTCGGCGCGGAAAAACCCGCGAGCTGGTAATACCCCTTCATTTTTTAGCAATTACGGCGATCGTGGTAATCGGTTGCCTAAAACCATTGCCCCCCTGAATGCGGCTGCTAGAATGCCGGTTAAAATGACTTTCATCATCAGGAAACGTTATGAAACCGACCACTATCGCCCTGCTGCAGAAATGCAAACAGGAGAAGAAACGCTTCGCCACTATCACCGCCTATGACTACAGCTTTGCAAAGCTGTTTGCCGATGAGGGTATCAACGTGATGCTGGTCGGCGATTCGCTGGGCATGACGGTGCAGGGCCACGACTCCACCCTGCCGGTGACCGTAGAAGACATTGCCTATCACACGCGCGCGGTGCGCCGCGGAGCGCCCAACTGCCTGCTGCTCGCCGATCTGCCGTTTATGTCTTACGCCACGCCGGAACAGACCTTCGAGAACGCCGCCATCGTGATGCGTGCGGGAGCCAATATGGTCAAAATCGAGGGCGGCGCATGGCTGGCGGATACGGTGAAAATGCTCGCCGAGCGCGCGGTGCCGGTGTGCGGGCACCTCGGTCTGACGCCCCAGTCGGTGAACGTCTTCGGTGGCTATAAAATTCAGGGCCGCGGCGATGCCGGGCAAGTTCTGCTGGATGACGCGCTGGCGCTAGAAGCGGCGGGCGCACAGCTGCTGGTGCTGGAGTGCGTACCGGTCGAGCTGGCGAAACGCATCACCGAGGCGTTAACCATCCCGGTGATCGGCATCGGCGCGGGCAACGTCACCGACGGGCAAATCCTCGTCATGCATGACGCATTCGGCATCACCGGCGGCCATATTCCCAAATTTGCCAAAAATTTCCTGAGCACAGCGGGCGACATGCGCGCCGCGGTACGGCAATATGTTGCCGAAGTGGAGTCCGGCGTCTATCCGGGCGAAGAACACAGTTTCCATTAAGGAGTGTTGTTGTGCTGATTATTGAAACCCTGCCGCTGCTGCGCCAGCATATCCGTCGTTTACGCCAGGAAGGCAAGCGCATTGCGCTGGTTCCCACCATGGGCAACCTGCACGATGGTCATATGAAGCTGGTTGATACCGCCAAAGCCAGCGCAGATGTGGTGGTGGCCAGTATCTTCGTCAACCCCATGCAGTTCGACCGCGCCGAGGATCTGGCGCGCTACCCGCGTACCCTGCAGGACGATTGCGAAAAGCTGAACAAGCGTAAGGTCGATTTTGTCTTTGCCCCTGCCGCGGCGGAAATCTATCCGCACGGCATCGAAAATCAGACTTACGTGGATGTTCCGGGGCTGTCGACGATGCTCGAGGGCGCCAGTCGTCCAGGCCACTTCCGCGGCGTTTCCACTATCGTCAGCAAGCTGTTCAACCTGATCCAGCCGGACGTCGCCTGCTTCGGCGAAAAAGACTTCCAGCAGCTGGCGCTGATCCGCAAAATGGTGGCCGATATGGGCTACGACATCGAGATTATCGGCGTACCGATTATGCGCGCGAAAGATGGGCTGGCGCTCAGTTCACGCAACGGCTATCTCAGCGCAGATCAGCGCAAAGTTGCGCCGGGGCTGTATAAGGTGATGAATGGCGCGGCGGAGAAGCTGGCGGCCGGCGAGCGCAATCTTGACGAGATTATCGCGATTGCCGCGCAGGAGCTGAACGAAAAAGGCTTCCGCGCCGATGATATCCAGATCCGCGATGCCGACACGCTGTTCGACCTGACGGAAAACAGCCAGCGCGCGGTGATCCTGATGGCGGCATGGCTCGGCGAAGCGCGTTTGATCGACAACCAGATAGTGGCGCTCGTTCGGTAGACACGGGTTAAAAATCGGGCAATACTGCCTGGAATTTCCTCAAGGCGGGCGTCACGTCCGCTTTGTTATCGTTAAGCTTTAAAGGTAGACGTTATGATTCGTAATATGCTGCAGGGCAAACTCCACCGCGTAAAAGTCACGCAGGCCGACCTGCACTATGAAGGCTCCTGCGCTATTGATCAGGATTTCCTGGATGCGTCCGGCATCCTTGAAAACGAGGCAATTCATATCTGGAACGTGACCAACGGTAATCGTTTCTCCACCTACGCCATCGCCGCGGAGCGCGGTTCGCGAATTATCTCCGTGAACGGCGCGGCGGCACACTGTGCGAGCGTCGGCGATATTCTGATTATCGCCAGCTTCGTCACCATGCCTGACGAAGAAGCCCGCACCTGGCAGCCGAAAGTGGCCTATTTCGAAGGCGAAAACGAAATGAAGCGCCAGGCCAAAGCTATTCCGGTGCAGGTTGCCTGATCTACCCCTGCGGCTGGTTGCTTATCAGCCGCGACATTGTCTCCAGCGAATCCGTTCTTAATATATACAGCCTTTTCAACAAGAACGGATTATCGCCCGGCTTTACCTTCCCTCTCACCGTAGTCACCGCCAGATGAAAACCGGCGTCGTTGGCGGCCTGGACCGCCTTAGCGTTATAGCCGCCAAACGGATAAGAGAGATACAGTACGTGGGGGTTAAACTGCGCCAGCGCCCGCCGCGAATGCGCAAAATCAAACAGAATATTGTGATAGCTGCGGCTGAGGAGGATCGGATGACGTTCAGCATCAACCCGATGCAGGAAGTGGGTATGCGACTGCACGTCAAAGACGTCCTGGATCTGTTTTAGCTCGGAAATACTCATAAACTGCAGCGATTTCGGCGCCCATTTCTGCGGATGGCGCTTGATGCGCGACGAGATAATAAACGCCGTGGCGTGAAAGCCATACTGTTTGAGAATCGGGTAGGCATAGCGGTTGACCGACTTCAGCCCATCGTCAAAGGTGATCGCCACCGCACGCGCCGGAAGATTCACTTTATTACGCAGATAGCCTTCCAGTTGATACATGCTGAGCGTGGTGTAGCCCTGGTCGCGTAGCCAGGTCATCTGATTGCTGAAGGCGCGCACGGAAGTCGTCGTTGAGGTATGGCGAAAGCGGGTATTTTCTTCATCACGCAGGATATGGTGATAAGTCAGTACTGGGATGCCGTTATCTTCTTGCGCATCCAGACTGCTCACCCACGCCAGGCGGTTGCCGATACGAATCTGAAACCAGGTTTGATTAAGCCGATCTTTGAGTTTGCTGATAATCGGATAACGCAAATTATTCGCCAGGGTGCCAAATGGCGCGCTGCCCACGGCGGGGGCATCATAGATTGGCGTATCTTTCCAGGTAATGAGATTTTGGTTGCTCAGAGGCTTATGCAGATCGCCAAGGCTATCCTCCACCCGCTGCTTACCCTGTACCGGCCCCAGGTGGCCTTTATCGATAAAGCCGGTCGCAAAGCCAAAATTAAACTCATAGTAATCCGCCGCCGTCGGTACTACCGCCAGAATTTGCCCTGCCCGCACGTTGCCGACGCTCACCACCTGATTGCCAACCTGCGCCCAGATATCCGCATCTTCGGTCGTTTGCATATAACGTGCCGGCACACCCTGCTGGCTTAACAGGCTGGCAGAGGCGCTTAGCGCCGTGAACAGGAGGAGTAAAGCAAGAATTCGGGCAAACATGCGCATCGAGCCGGTAGACAAGAACTGCCGTCATTGTAACAAAAGCCTCATCAATACCAACGCTTAATTCCCGTACGGCTCATGCAGTAGTCGAAAAGGTGGATTTTTTTGCTGCTGATGCCAGAGGCTGCTCACCGCCGGGCCTCCGGCGCTGACAATGGCGTGTCGGAAGGCTTCGCTGCTCAGGTTCTGGCGCAGCAAATACATGCTTTCCAGTAATGGATAGTCGATCCCGGAAATCACTTCACAGTGGGTGTGCTTATGGCTCAGCAGCGCCGCCACGCGATAAGGCGCCGCGCCGGTATTATCGGTCAGAAAAATGACCCCGTCTCCACCGTCCGTCTCATGCAGCGCGTCGCACAACATGCGGCTCAGCATATTGCTGCTGAGATTACGCCAGTAGTTGACCGCCCGACACTGCGTCAGCGGCCCAAACTTTTTCTCCAGACGATCCAGCATCTCCTGCGCCAGTTCGTCATGACAGGTAATCACCCAACCTAACATCGCCCACCTCCTTAGCAGGCAAACAATGTAGCAAGGGAAGAGATGAATATCGGTGATGACAATCAAAATTGTTTGCCGGCGCTTCGCTGAACGGGGCAGCGAAGCGCCGTGGTTGACTAAATTAGCTGCGAAGCCCGCGTCCGCGCTGGATCAGATACCAGCACAAGAGATAAAACGCGACGATAAACACCACCAGCACGCCGAAGGTGGTGGCGAGCGGAACATCGTTAATGCCGAGGAAACCGTAGCGGAAACCGCTGATCATGTAGACGATCGGGTTCAGATGCGACAGCCCTTGCCAGAACGGCGGCAGCAGGGTCAGCGAATAAAAAACCCCGCCGAGATAGGTCAGCGGCGTCAGCACGAAGGTCGGAATAAGGCTGATATCGTCAAAGGTTTTGGCAAACACCGCATTCAGCAGACCGGCCAGCGAAAATAGCACGGCGGTCAGCACCAGGGTCAGGGCGACGAATATCCATGAGTGAACCTGGAACGGTACGAAAAACAGCGAAATCGCCGTCACCAGAATCCCGACGCACAGACCGCGGGCAACGCCGCCGCCCACATAGCCGGCGATAACCACGTGGGTGGGAACCGGCGCGACCAGCAGTTCTTCAATATTGCGCTGAAATTTCGCGCTGAAGAAGGAGGACGCCACGTTGGCGTAGGCGTTGGTGATCACCGCCATCATAATCAGGCCCGGCACGATAAACTGCATATAGGTGAAACCGTGCATTTCACCGATCCGCGAGCCGATCAGATTGCCGAAAATAACAAAGTAGAGGGTCATGGTTATGACCGGCGGCACCAGCGTCTGGATCCAGATACGCATAAAGCGGTGGATCTCTTTGGTCCAGATGCTTTTCAGCGCGACCCAATAAAGCTGCATCATGCTGATTCTCCTTTCCGGTCATGGACCAGCGTGACAAACAGCTCTTCCAGACGGTTAGCTTTGTTACGCATACTTAATACCTGTACGCCCTGCGCGCTTAACTGAGTAAATACGCTGTTAATCCCCTGCTCACGCAGCACCTCAACCTCCAGCGTCGACGTATCAACCAGACGATACTGATAGCCTTCCAGTACCGGTAATGGACTCTTAGGTGCCAGATCGAGAATAAAGGTTTCCGATTTCAGTTTGGAAAGCAGCGACTTCATCGAGGTGTTTTCCACCAGCTCACCGTTCTGAATAATGCCAATATTGCGACACAGCATCTCGGCCTCTTCCAGATAGTGGGTAGTGAGGATAATCGTCGTGCCTTTATCGTTGAGATCTTTCAGGAAGCCCCACATCGAACGACGCAGCTCGATATCCACCCCCGCCGTGGGTTCATCAAGAATCAGCAGCTTCGGCTCGTGCATCAACGCGCGGGCAATCATCAGGCGACGCTTCATGCCGCCGGAGAGCATCCGCGCGCGTTCGTTGCGTTTTTCCCAAAGATCGAGCTGTTTAAGGTACTTTTCGCTACGGGCGATCGCTTCTTTGCGCTCGACGCCGTAGTAGCCCGCCTGGTGAATCACAATCTGCTGCACGGTTTCGAACGGGTTAAAGTTGAACTCCTGCGGCACCAGGCCGAGCTGGCGCTTGGCGTTCACCACATCCTTTTGCAGGTCATAGCCAAACACGTTGACCTCGCCGGAGGTTTTATTCACCAGCGAACTGATAATGCCGATAGTGGTGGATTTTCCCGCGCCGTTTGGCCCCAGGAGCGCGTAAAAATCGCCCGCCTCAACCTGCAGATCGATTCCGCGCAGCGCCTGAACCCCGCCGGGGTAGGTTTTTTTAAGCTGTTTTAGTTCCAGAGCAATGGTCATTAAATGTCTCTTCTCGTGTCGTGACACGCGATGGGTTGTTTTAAAAAATGTGAGGTTAACCTATATTAGCGCAACGCACTTACTTGGTTACAGGCCCGTAAACATCCATGAACGATATAGATACACTCATCAGCAACAATGCACTATGGTCAAAAATGCTGGTAGAGGAAGACCCCGGTTTCTTTGAGAAACTGGCACAGGCGCAGAAGCCGCGCTTTCTGTGGATTGGATGTTCAGATAGCCGCGTCCCCGCTGAACGTTTGACCGGCCTGGAACCTGGCGAGCTGTTTGTACACCGTAACGTCGCCAACCTGGTGATTCATACCGATCTGAACTGTCTTTCCGTCGTGCAGTACGCGGTCGACGTACTGGAAGTTGAACACATCATCATCTGCGGCCACTACGGCTGCGGCGGCGTGCAGGCGGCGATTGAAAATACCGAGCTTGGCCTTATCGACAACTGGCTGCTGCATATTCGCGATATCTGGTTTAAGCACAGCTCGCTGCTGGGGGAAATGCCCGAAGAGCGCCGCCTTGATACGCTGTGTGAATTGAATGTGATGGAGCAGGTTTACAACCTTGGCCATTCAACGATTATGCAGTCGGCGTGGAAGCGTGGACAGAAGGTGACAATTCACGGCTGGGCCTACGGCATTCACGATGGCATGTTACGCGATCTGGACGTGACCGCCGTCAGCCGCGAAACGCTGGAGCAGCGCTATCGCCAGGGCATTTCCAACCTTAAAAGCAAGCACGTCAATCACAGATAATTCACGCGCCCCTCTTAACTATCCCGGATAAGCCGGGATAGACACTCCGCGTTACTCGTCCAGCAGCGTCACTTTGCCGATATACGGCAGGTGGCGATAGCGCTGAGCATAGTCGATACCGTACCCCACCACGAACTCGTCCGGGATCGCAAAACCGACAAACTCAACCGGCACCTTCACTTCGCGGCGGCTTGGCTTATCGAGCAGCGTACAAATCGCCAGCGATTTTGGTTCACGCAGGCTGAGGATTTCACGCACTTTTGACAGCGTATTGCCAGAGTCGATGATGTCTTCCACGATCAGCACATCTTTACCGCGGATATCTTCATCCAGGTCTTTGAGGATTTTGACGTCACGGGTGGTGGACATGCCGCTGCCGTAGCTCGAGGCGGTCATGAAATCCACTTCATGGGGTACCTGAACCTCACGGCACAGGTCGGCCATAAACATAAATGAACCGCGTAATAGCCCCACCAGCACCATTTCGCTGCCGCTATCTTTGTAATGTTCATTAATTTGACGACCGAGCTCAGCGATACGGGCTTTGATCTCAGTTTCCGGGATCATCACTTCTACAGTATGTTTCATAAAACTAACCATTTGATTCTTAATGTAAATCATCAAAGCCGCTGCGATTGCACCGACGTTGACCGGCAAGCCACGCAGTATACCAGTAAAAAGAAATATGCGATGCAGTGATTAATAAAGCCCATTTTGTGATTCCGATCACACTTGTTAAATCCTATAATTAATTGCAGTTAAAAAATTAACAAACAAACGAGTGTCCTTCTATGGCAGAAACAAAATCTCAACAATCACGGCTACTCGTGACGCTGACGGCTCTTTTTGCAGCGTTCTGTGGCCTGTATCTTTTAGCGGGCGGGGCCTGGCTGGTCGCTCTTGGCGGCTCATGGTACTACCCTGTCGCAGGCCTGGTCATGCTGGGCGTCACCGTTATGCTGTTCCGCGGCAAGCGTTCTGCGCTTTGGCTGTACGCCGCGCTGCTGCTTGCCACTATGATCTGGGGCGTATGGGAAGTTGGCTTCGACTTCTGGGCGCTGACCCCGCGTAGCGACATTCTGGTCTTCTTCGGCATCTGGCTTATCCTGCCGTTTGTCTGGCGCCGCCTGCCGATTCCCTCCTCTGGCGCCGTTGCCGGGCTGGTTGTCGCCCTGCTGATTAGCGGCGGTATCCTGACCTGGGCCGGCTTCAACGACCCGCAGGAAGTCAACGGTACGCTGAGCGCTGATGCAACGCCAGCGGCCCCCATCTCCGACGTAGCCGATGGTGACTGGTCGGCGTATGGCCGCAATCAGGAAGGCCAGCGCTACTCGCCGCTGAAGCAGATCAACGCCGATAACGTGAAGAACCTGAAAGAAGCTTGGGTCTTCCGTACGGGCGATCTCAAGCAGCCTAACGATCCGGGTGAAATCACCAATGAAGTCACGCCGATTAAAGTGGGCGACACGCTTTATCTGTGTACCGCTCATCAGCGCCTGTTCGCGCTTGACGCGGCCACCGGTAAAGAAAAGTGGCATTTCGATCCGCAGCTCAACGCTGACCCCTCTTTCCAGCACGTGACCTGTCGCGGCGTTTCATATCATGAAGCCAAAGCGGATAACGCGCCGGCGGATGTGGTTGCCGACTGCCCGCGTCGGATCATTCTTCCGGTCAACGATGGTCGTCTGTTCGCCCTCAATGCCGAAACCGGTAAGCTGTGTGAGTCCTTTGCTAATAAAGGCATTCTCAATCTGCAAACCAACATGCCTGTCACTACGCCGGGTATGTATGAACCAACATCACCGCCGATTATTACCGACAAAACTATCGTCATTGCCGGCGCCGTGACCGATAACTTCTCCACCCGCGAGCCGTCGGGCGTTATCCGCGGCTTTGATGTGAATACCGGTAAACTGCTGTGGGCCTTTGACCCGGGCGCGAAAGATCCCAACGCGATTCCTGATGATGAACATCATTTCACGCTGAATTCACCAAACTCCTGGGCGCCTGCGGCCTATGACGCGAAGCTGGATCTGGTCTACCTGCCTATGGGCGTAACCACCCCGGATATCTGGGGCGGCAACCGTACGCCTGAACAAGAGCGCTATGCCAGCTCCATCGTGGCGCTGAACGCGACGACCGGTAAACTGGCGTGGAGCTACCAGACCGTTCACCACGATCTGTGGGATATGGATATGCCGTCGCAGCCGACGCTGGCGGATATCGACGTCAACGGTAAAACCGTGCCGGTGATTTACGCTCCGGCAAAAACCGGTAATATTTTTGTCCTCGATCGCCGCAACGGTGAACTGGTTGTCCCGGCGCCGGAAAGACCGGTTCCGCAAGGGGCGGCGAAAGGTGACTACGTCGCGAAAACTCAGCCGTTCTCCGACCTGAGCTTCCGTCCGAAGAAAGACCTGACCGGCGCGGACATGTGGGGCGCCACCATGTTCGACCAGCTGGTGTGCCGCGTTATCTTCCATCAGCTGCGCTACGAAGGGATTTTCACCCCGCCGTCAGAACAAGGCACGCTGGTATTCCCGGGTAACCTGGGGATGTTCGAATGGGGCGGCATCTCCGTCGATCCGAACCGCCAGGTGGCGATTGCTAACCCAATGGCGCTGCCGTTTGTCTCAAAACTGATCCCTCGCGGCCCAGGTAACCCGATGGAGCAGCCAAAAGACGCCAAGGGTTCCGGTACCGAAGCCGGTATTCAGCCACAGTACGGTGTCCCTTACGGCGTTACGCTTAATCCGTTCCTGTCACCGTTTGGTCTGCCCTGCAAACAGCCAGCCTGGGGCTATATCTCCGCGCTGGATCTGAAAACCAACGAAGTGGTGTGGAAAAAACGTATCGGTACGCCGCAGGATAGCCTGCCGTTCCCGATGCCGATTAAGCTCCCGTTCACAATGGGTATGCCGATGCTGGGCGGTCCAATTTCGACGGCCGGCAATGTGCTGTTTATCGGCGCGACCGCGGATAACTACCTGCGCGCGTACAATATGAGCAACGGTGAAAAATTATGGCAGGCACGTCTGCCGGCGGGCGGCCAGGCGACGCCGATGACCTATGAAGTGAATGGCAAGCAGTACGTTGTCATCTCTGCGGGCGGTCACGGTTCGTTTGGCACGAAGATGGGCGACTATATCGTCGCTTATGCTTTACCGGACGACGCGAAGTAAAAAACAGAAGGCCCGGTTTCCGGGCCTTCTCTCTATGGTACATCTCTCTCTTTTCTATCGAAGCAAGTCACACACCCTGCCCTTAGACGGGAAGCGAATTCTACACCGTAAATCCCAGCATCATTCCCGTATCTTCATGCTCCAGCAGATGGCAGTGCGCCATATAGGCATGTTCTTTCGGCGCATCGTGATCAAATTTCACCAGTACTTCACTGACATCGCCTTCAACCCTGACGGTATCTTTCCAGCCGCTCCTGTGGGGTGCCGGCGCTTTACCGTTTTCGGACAAAATACGGAACTGAGTGCCGTGAATATGGAACGGATGCAGCATCATGTCGCCTTTGCCAGAAATCACCCACCGCTCATACTGCCCTTTCGCCGCCGCAAACAGGGGAACATTCATATCAAAGGCTTTACCGTTGATCCGATTCGCATTATGGAAATCAAACTCCTTATTACCGTGCTTCATCTGCGCCGTGCCGCCATGATTCATGCTTCCCATATCACCGTGGTTCATATTGTTCATATTCCCCATCTCTCCGTGATTCATCATCATGCCATGGTCCATGCCGGACATGGCCTGGTCGCCATATTTTTGCATCAGCGCCTGCATGCCCATCATATCGAGCATCGGATCCATCGAGAGCTGCAAAGTACGCTGAGTCAGGCCCTGAAGCGAGGGCAGCGCTGGCATAGCGGCCAGCACATCCGGCAGCTTACCGGAAGCCTGGATAGTCAGCGGCTGCACGCGTAACACTGGCTGCGGCCGATCAAACGGAGCGATCGCCATCCCCATCTGGTTGACCGGGAGCGTAATTAAATCGAAGGGCTTCCCGTCAGTGGTATCCACCAGCACTTCGAAACGCTCGCCCATCAGCACCGGCAGCGCGTTAACTTTCACCGGCTCAGCCAGGAGACCACCATCGCTTGCCACGACGTACATGGGCCGCTTATCGCTGGTGGCGAAATTCAAAGAACGCGCATTACAGCCGTTCAGCAGACGTAAACGTAGCCAGCCGCGAGGCGCAGCGTGCTCCGGGTACAGCGCGCCGTTAGTGAGCAGCGTATCGCCAAACCAGCCCACGGCTGCGCTCATAATATCGAGCTGATAATCAATCTCTCCCGCTGAGGTGAATTTTTTATCCTGCACAATCACCGGGACATCATCAATTCCCCACTGCTTTGGCAGGAGCAGCTTTTCGCTTTCTGCATCAGAAATCAGCACCAGCCCTGCCAGCCCCATCGCGACCTGTCTGCCGGTTTTACCATGCTGATGGGGATGGAACCAGCAGGTCGCCGCCCGCTGCGTTGGGGTAAAGGTCACCGTGCGGGAGCCTCCGGCGGCAATCACGCCCTGGGGACCGCCGTCCACGGTGCCGGGAACCTCCAGACCGTGCCAGTGCACGGTGGTCTCCTCCGCCAGACGGTTATGAATGTCGATGGTCGCCTCCTCACCCTGCTTAAGCTGTAGGGCCGGGCCCAGCAGATTGCCGTTATAGCCCCAGGTGGTCGCCAGATGAGGGCCGAACTGCGTTTTTCCAGCCTGAATGATTAACGAGATGCGATTACGCGCGTCGGCGGTAAGCAGTTCGGGTACAGGCAAAGATGGGCGGCTGGCGGCAAAAACCGAGCGGCTCCATAGCGGCAATGCGCTGGCCACGCTGACCGCAGCGGTTAGTTTAAGAAACTCACGACGTTGCATTTTCACATCCTTTTTATTCTGCTGGTGAATAATTGAGCTTAAACCCTCCCCCAACAGGAAGGTCAAGCAGAAGAGTAAGAATAAAGCTCGGCGCACTGTAATGAAGTGTGCTAACTTTGTTTGTCCGTGATTCAATGGTAGAAAAAATGAAGACGCTTTTCAGAACAATAGTGCTTGGCAGCCTGCTGACTCTCTCCGCCAATAGCTATGCATTAAGCGAGTCCGAAGCGGAAGATATGGCTGATTTAACGGCAGTATTCGTCTTCCTGAAGAACGACTGCGGTTATCAAAATCTGCCTAACACGCAGATTCGCCGTGCCCTGGTCTTTTTTGCTCAGCAGAATCAATGGGATTTAAGCAATTACGACAGCTTCAATATGAAAGCGCTCGGCGAAGATAGCTACCGGGACCTTAGCGGAATCCAGATTCCCACCACTAAAAAATGCAAAGCGCTGGCCCGCGATTCGCTTAGCCTGCTCGCTTACGTGAAATAACCCCCCTTCATTTCATAATACGGTAGCCGTGCGAATACGGCTATGGCGCCGCGTAATAATAGCAATTCAATTAACAACAGCACTTAATTTATATCTCAATTCATAGAATTCAATGATAATTCATTAAGCATTCAACATATTAATATATACCCTAAATAATTAGAGTTACTTGAAGGCGGCAAGGGGTAAGCGAGCGTAGCCAACGCATAAGCAGCGTGAAATATGACGGGTATAACTAATATTAAAAGTACGCCATCAAAAATCATAAACTCTATTATTGCATTCTTCTTTTTCGCACACTATTATCGCCCGATAACACCTCTTTTTATCAATGGAATGAAACCTTGAACAGATCCTTATTTACAAGCATAGCCCCTCTGGCCCTCATTTTATTAGCGGGTTGTAATTCAATACAACCCAGGCAATCCGCCGGATTAGTGAAACCCTTATCTGAGTCGACATTAAGCCAACAGCAAACCGAACAGCAGAGAATCGCCGATGAGCAAGCGCGTTTAGACACTTGCCGTAAAGCGCTGGAGTCGCTGAAAGAAGTGAACCCCAAACAGGCGGACAAACTCGGCAATGAGTTCTCTGCCCTGCTTAGCGCGGCATCACAATATAATTCTGTGCGCAGTAAAGTGGCAGAACCGACAAAACAGGGGATCGATTCGATGTACCAGTTCAAATCAATCAAGCTGTGCGCTGATATTGAAAAGGAACTGATCGATAGCCTTGTTAAACGTGGTGAAAATGTTCAGCCATGAACGGGAAAATAGCCAAAAACTTCAATCCGGTATCGCTGGCAGCAGTTTTTGTGCTGGCGCTATCGCCGGATGCCTATGCGGAAAAAGACGCCCTTATCAGCGTCACGGCGAGCTCAAATAGCGATGCCTCAGGCCCGGCATTTTTAAATTATGCTAAAGAGCATCAGGCGCAAAAAATCAGCGAGCCGGTAAAGCCCGTTGAGGAGAAAAGCAATAATACAAAAACAACGAATAAAAAAACCATCCTGAATACCCATGAAGTTTCCCGTCAGGCTGCAATCATTGCTCAAAAAGATAAACTCATCCGCCAACTTCGGCAGCAGCTTGATGCGAAGCCGGCCACGGTGAACGCCGAAGCAGACAACCAAAAAGCGCTGAAAGATAAAATTCAGCTGCTTGAGAAAAAGTTAGCGACTGCCGTAGCCGAAAAACAACAATTAATAGATAACGCGCTATCCGCCGCGGCTGAAATAAAACAGATCGAGGGCCAGCGTAATGCCACAGAAAATAAAACGCTGCAGCAGGAAAAAAGAGTGGCATTAGTAGAATCCGCGAAACAAAAAGTTGAGCTTCAGCTGGCTGAGGCAACCGCCGAAAAGCAATCCCTGCAGCAGAAGCTCGCGGCGCTGGAAACAGAAAAGCAAGATACGCTCTCAAAGCTGGCGGCGGCCGCAGCGGAGAAACAAGAGCTCACCGGTAAGTTCACGACAGAGGCGAAAGAGAGGCAAGCTCTCGCAACAAGGCTCGCTGCTGCAGAGGCAGCTCAGCAGGAAATGCTAACAAAACTCACCGCGGCTGACGCCGCACAGCGGGCGCTGCAAACGAAACTGGATGCGTCTCAAACCGAGCAGAAAGCAGCGATAGCGAAGCTCGCCGCCGGTGAAGCGGAAAAAACAGATTTAACGACAAAACTGGCGGCCGCGGCAGTAGAAAAACAGGCGCTCACGGCTAAACTGGACGCCGTTATCATCAGTACGCCGCAGACGTCCCTTCAGGCGGATGCTGGCCGTCAGCAGGCCGGTCAGGACAACGCCCTACAGCAGGCCAGCGCCGATGAAATTACCCGGCTAAAGGCCAGGCTTGCTGACGCCAAGGCGAAAAAGCCGCTGGCTATCGACTTTGCAAAAGAGCCTCTGCGACAGGCTTACGCTATCGGTGTATCGATGGGCGAGGAGGTGCTGCAGCTCTTATCTACCCGGGCATCTCAGGGCGTAAAAACCAGTAAAGATACCGTTTTACAGGGGATTATGGATTCTTTTTCAGGGGATATCGCCCTTGATGAGAAAGCGCGCAATAAAGCCTTATTCGATGTGTCTAAAAAAGTCTTTCAGAACCTAAAGAAGCTCGAACAGCAAACCCTTAGCGAAGGAAAGAAATATCAACAAAACTTCGCGAAGCAAAAAGGGGTGGTATTGAAAGACGGCATTTACAGTCGCATAGATTATGCCGGCAAGGGCAAGATTCTCGACAGCGATATCGTTACCGTCACTATCAAGGAAACGCTTACCGATGGAACCGTCATTAACGATATGGAAGCGGAGGGGAAAGTCTGGTCCCAGCCTCTGAAATCTTATCCTCCCATCTTCCTTGGGCCACTCAAGCGGCTGGGAAACCACGGAGCGATAACGGTCGTGATCCCTCCCAATCTCGCCTACGGCAGCGAAGGCAAGCCGCCTAAAATCCCGCCGGGAGCGACCATGGTATATACCGTCAGAATCGTTGACGCCACTGCGGCAGAACCACAGGCTAAAAAACCCTGATCCTGGCGCCTCCCATCGGGGAGGCGCTTTCCCCTCTTTGTGAACGGGTAATGCCCCACGCTTCATTTGCTGAAATATCCACCGTGCATCATCTTCTATAGTTGGCTATGATGTTGCGCTCATTTTTGATGGGTGTAACAGGTGTTAACAAAGGAGGATCTGCCCGTGGCCGATAGCAATCTGTGGCATGAAACGCTGCACGACCATTTTGGTCAGTATTTCAGCGTTGATAACGTTCTGTATCATGAGAAAACCGATCATCAGGATTTAATTATTTTCGAAAACGCAGCCTTTGGCCGCGTGATGGCGCTGGACGGCGTGGTACAAACCACCGAACGTGATGAGTTTATCTACCATGAAATGATGACCCATGTTCCTCTGATGGCCCACGGCCAGGCGAAACATGTGTTAATTATCGGCGGCGGCGATGGCGCCATGCTGCGCGAAGTCTCCCGTCACCGCAGCGTCGAAACCATCACCATGGTAGAAATTGACGCTGGCGTGGTTTCATTCTGTCGCCAGTACCTCCCCAACCATAACGCGGGTGCGTACGACGACCCGCGCTTTACCATGGTGATTGACGATGGCGTCAATTTTGTTAACCAGACGGCGCAAACGTTTGACGTCATTATCTCCGACTGCACCGATCCTATCGGTCCCGGCGAGAGCCTGTTTACTTCCGCCTTCTATGAAGGCTGCAAGCGCTGCCTCAACCCAGGCGGGATCTTCGTCGCTCAGAACGGCGTCAGCTTCCTGCAACAGGATGAGGCCGTCGATAGCCATCGCAAGCTCAGCCATTACTTTAGCGACGTAAGCTTCTATCAGGCGGCGATTCCCACCTACTACGGCGGCATCATGACCTTCGCATGGGCCACGGACAACGAAGCGCTGCGCCATCTTTCCAGTGAAATCATCCAGGCCCGTTTTCACAAGTCGAACCTGAAGTGCCGTTATTACAATCCGGCCATTCACGCGGCGGCATTTGCTTTACCGCAGTATTTACTGGATGCGCTATCCACCGTTAAGTAAGGAGGTGATCTAAATTGAAAAAATTGAAGCTGCACGGCTTTAACAATCTGACCAAAAGCCTGAGTTTTTGCATTTACGATATCTGCTACGCAAAAACGGCAGAGGAGCGCGATGGCTACATCGCCTATATTGACGAACTCTACAACGCCAACCGCCTGACGGAAATTTTGTCAGAGACCTGTTCGATTATCGGCGCCAATATTCTTAACATTGCCCGCCAGGATTATGAACCGCAGGGCGCCAGCGTGACGATCCTGGTCAGCGAAGAGCCTGTCGATCCGCAGCTTATCGATCAGACAGAACACCCGGGTCCGCTACCGGAAACCGTGGTGGCGCATCTCGATAAAAGCCATATCTGCGTTCACACCTATCCGGAAAGCCATCCTGAAGGCGGACTGTGCACCTTCCGCGCCGATATTGAAGTCTCAACCTGCGGGGTCATTTCACCGCTGAAGGCCCTGAACTATCTGATTCACCAGCTAGAATCCGATATCGTCACGATTGATTATCGCGTTCGCGGTTTTACCCGCGATGTGAACGGCATGAAGCACTTCATCGATCATGAAATTAACTCCATTCAGAACTTCATGTCCGAGGATATTAAGTCTTTGTATGACATGGTGGACGTGAACGTTTATCAGGAAAATATTTTCCATACCAAGATGTTGCTTAAGGAGTTCGACCTTAAGCACTATATGTTCCACACGAAGCCGGAAGATTTGAGCGAAGAGGAGCGTAAGGTAATTACCGACCTGCTCTGGAAAGAGATGCGCGAAATCTACTACGGACGCAATATCCCGAGCGTGTAACACCGTATCGGCTGGCGGTATCCTTAACGTTCAGGCTGTACCAGCGTAAGGGCAACGGACTGCGCTTTCAGCTCAGCCTGAACGGGAAGAGGCAACCCCCCATCGGTAATAATGTCAGTGAAGCGGCTCAGCGGAGAGACGTTGAACAGCGAGTGGGCGCCATATTTGCTGCTGTCGGCCAGTAAGATCTTACGCTGGGCGTTGGCAATGATCTCCTGCTTCAGCCCCGCCTTTTCTTCCGTCGGCGTCGTCACGCCCTTTTCCACGCTCCAGCTGTTACAGCTCATAAAAGCGATATCGGGATAGACGCTACGTAACATCTTACGACCAAACTCGCCGATACAGGACTGACTGCTGTCATCAATGCGACCACCGACGATGGTCACTTCTATCTGGCGGAACTCGGATAAAAACAGAGCGATATGCAGATCGACTGTGATCACCCTGAGCGGAAGATGGGTCAGGCATTTTGCCAGCTCCAGCATGGTGGTGCCGGCATCCAGTACCACCGCGTCGCCCGCCTGCACCATCGAGGCGGCAAAACGCGCAATCGCCCGCTTTTCCGCAGGCGATCGTAGCTGCTTTTCATTGGTGGTAGGCTGAGAAGGCTCAAAGCGCCGCAGGGCAACACCGCCGTGGCTGCGGCTGATCACGCCCTGCTCATCCAGTTTGATCAGATCGCGTCGTATCGTTGCAGGCGATGCTTCTACCGCATCCACCAGCTGTTCCACGGTCACCAGCGTATGATTTTTCAAATACGCCACAATCTTATCCAGACGGTGTTGTCCTTTCATAACAGGAAATTACGCCAGTTGCATTGCCAGTTTAATCGATACGGCCATGCTCTCAGATTTTGCTTTTCCCGTCCAGGCTATATCAAACGCGGTGCCGTGATCGGCAGAGGTGCGGATGAACGGCAGACCCGCGGTGATATTCACCCCATCGTAGAAGCCAAGCAGTTTGAGCGGAATATGTCCCTGATCGTGGTACATCGCCACCACCATGTCATATTGCCCCTCGTACGCCTGTAGAAACACGGTGTCCGGCGGGCAGGGCCCGTAAACATCGATTCCCTTCGCTTTCATGTTTTCAATGGCCGGCGACACAATGCGTATTTCTTCATCGCCAAACAGACCGTTTTCGCCCGCATGGGGATTGACCCCGGCAACGGCAATGCGCGGCTGGGTGAAGCCGACGCGTTTCAGGAAGCGATCCGCGATGCCGATGACCGTCTCCACGCGCTGGCCATTAAGCGTATCGAGGAACTTACGCAACGCAATGTGGGTCGAGACATGAATGACCTTCAGCTTGTCGGTGTAGAGCACCATGGCGTAATCGCGGCTTTCAGTCAGCGTCGCCAGCAGCTCGGTATGACCAGGATAATTGTGCCCGGCCAGATGAAGCGCTTCTTTATTCAGCGGTGCGGTCGCGATGGCGTGTACGTCGCCTTTCATCGCCAGCGCCGTCGCCCGCTTCACGCAGCGGTAGGCCAGATCGCCCGCCTGGGCCTGCACTTTACCCGGCTCCAGCGCGTCCGGCTGGGCCAGCGGCTCGTCGATGACATGAATCACGCCTGGAGCAAATCGCGCCTCCGCGACCTCGGCGATCGCGCGAAAGGTGACGCCTTCCGCCAGCCCTTTGTCCTGCAGACGTTTCAGGGTTTTCAGACACCCGACCACCACCAGCGGCGCGCCGTTGAGCTCGTCTTCACAAAGCGCTTTGACAATAATTTCCGGACCGATGCCCGCCGGGTCGCCCATCGTAATCGCAATTGTTTTAGTTACCACTGTACATCTCCTCAATAAAATAAAGCGCATCACAAAGGGTGCTGTCTGAACCGAATCCGCCGGCTTTAGTGATAACCGGCAGATCGTCGATTTCACTGTTAACGAACGTCCCGCAGGGAATACAGGGCGCCACCTCACTCTGAATGCGATAGCCTTCCGCCCCGAGCGCGGCGGCGACCGCGGTGGCGATATCTCCTCCGGTCAGGAACAGCCCGCCAATACGAGCCTGTTCGATAATGCGCAGCGTAATCATCCCGAGGCGTTCGCTAAGCATCTCACCGAGCTGCTGGCGGCTCAGGCCAGCCTGAGCGCACAGGCCGTCGATCATCTGCCGATCGTCCGCACTCCGGCTGGTACGTAAAATGGTGTGCTGCTGGCGACTGAGCAGCGCACAGGCCTGTTCAACCGCCGCGGCCATTTCCTGCTCGCACTGCGCCGAGGCCAGCCGCGAGGCATCAATATCCACGACCCTGGCGCGCGCCTGGCAGAGCGCTTTTTCAACCTGCCGCCGCGTGGCCTCGCTCATCGATCCGGCCACCACCAGTACCGGTAGCTCCTGCTTTTCCTGCATGAAGGTGCTGACCGGTAGCGCGTTCGCCAGCCCGGCAGCGCCAACCAACAGCGGCATCTCTTTTTGTTCACAAATAGCCTGGGCAATCAGCAACAGATCGCGATCTTCCACGGCATCCACCACCACCATGCACTCACCCTCGGCTGAAAAAGCCGTCAACAGGGCGCTCAATTGCCCCCGACGAACGTCTTCGAGCGACACTTCATGAACCGGGATATCGCTTTGCAGGGCGATCAACGTCGCAATACGCGAGGAGATAATGGGCGTTTTCGGATCGCTGGCGAATTCGGTTTCCAGCAGTGGCGTACCGTTGACCAGGCATAATCCGTCGCGGGTGGTGCGCCCGGCTGCGGGGATAGCCGCCGCAATTACGGCCAGCTTCCGGTTTGCAGCACGCATTGCCGCCGTCACTTCAGCCCCCACGTTGCCGCGGAAAGTAGAGTCGATTTTCTTGTAAACCAGCGGACGCGCATCACCATCGCACCACGGCGCTAACGCCTGCGCTACCGCTTTCCCGGCCTCAGCTGCAGGCATCGCGCGGCTTTCGGTGTTGATCACCAGCACATCAGCGCGACGCGAAGGTTTTTGATCCGGCGTTAGCATCACTTCCGTGCGCGCCCCCTTCTTTGCCAGCTGCACGCCGGTATCGTTAGAACCCGTAAAGTCGTCGGCGATAACGATCATTTTCATGCTTTTTTCTCCTCTGCAACCTGACGCGCTTGCTTCTTAGCCACCCATGAGGTGAGGACCGGCGTCAGAATCGCGGTGGTGATCACCGATGCGGCAATCAGCGGCGCGGCCGCGGCGGCAACCTCTGCCAGAGAGGGATCGGCCTGGGCAATCGCCAGCGGCGTCGCCACGGCGTTTCCGGCGGTACTGGACGCCGCCGCGCCGGCAATCCCGGTTCCGCCCACCAGACGGTCGGCACGAATGTTAAAGAAACCGCCGATGAAGGTCGTCAGCACGCCGAGCAGAATGCCCGCCAGACCGCCCTGTAGCAGCATTTCAAGGTTGATGCCTGCGCCCAGCGCAAAAGCGAAGAATGGGATCAACAGCGGGCCGCCTTTGGTCAGGAAGTCGCGCATGTTGGGATCGAGGTTACCCAGGATCATTCCCACCACCAGCGGCACCAGCACGGCGACCAGCGCCATAATGGGAATGTTGGCCATCCCCGCAGCGCCCAGCGCGATCATCGTAAAGAATGGCCCGTCATTCAGTGACAGGATGGAGATCGCTCCCACATCACGCTCGTTACCAAACTCGCCAACCAGCGCGGCGTAAAGCCCGCCATTCGAGTTACTCATCGCGGCGATGATCGCCACGCCGCTTAAGCCGAAGATCCCTTCAGCGCCAAAGAGCTGTTCCACGCCGAGGCCAATCGCAATGGCGATCAGGAGTTTGGTCAGCGTAATGGTACCGCCCTGCAACAGCGCCTGTGGCGCTGCCTTGACGCTAATTCCCGCCCCCATACAGAGCAGGAAGGCGCCAATCAGCGGCGCTGCGCCGTTTTTAAACAGCGCGGTGGTGAACCCGCCGATCTCAAGCGCTTGCGGGGCAAAGGTATTGATAATGGCGCCGATCACCAGTGGCACAACCATCATGCCGCCAGGTACACGTTCTATAGCCTTTTTGATGTTCATGGTCTTCCCGCCTGTTGTTATGCTGTGATTAAATAAAATCATAAAGATTATATTCAATCAAATAAACTTCACAAACGCGCCAGATCACAGTTTTAAAATGATTAATAAAAATCAAACCAGGCCGTTAAGGCCAAAAAAAAAGCCGGACATAACTGTCCGGCCGTGGAAATGATTAACATTGCTCAGGATTGACCTACAAATTTTCGATAGGCGTTGACGACCTGAAGAAAGTCTTCCACGCCGCATAGCGAGAGGCTTTCTTCGTCATAGTAGCTCATCCCCTCTTCTATCTCATCGCCGGAAAAATCCAGTTGGTTAGCGCGGATCATCACTTCTTCGCCGTCCAGCCATAGTGTGTATTCATGGCCGACGCGTTGCCAGGAACGTTCACTGCCTTTAACGGTGCGCGCGGCCTGCTCGACTTCGTCCAGCAGGGCAAGGTTATCTTTAACCTCTTCGTTGAACCAGTGGCCGATCGCCTCATGATCCATCGACATTCGCACCTTTACCACTCCGGTAATATCGCGCAGAAATTCGTAATCCATAGTCTTTTCCTCTGCAAGGGCAGTGCGTCACCGCTGCACTGTACCCATACAGTCATTATCGCAGCAGTGGGAGAGAAAAAAAGCGTGGTAGACGGAGGGACGGGAAATAAAAATGCCCGGTGACGCAAAGTTCACCGGGCATTGGCGGGATTATGTACAGCGCTGAGTTAGCGCATTACACCGCGGTCTGGAAAATAACCCCGTCGGCCTTCTCGGTGTACTGACCGAGCTGGTCGAAGTTCAGATAACGATAGGTATCCGCTGCGGTTTTATCCACCTGAGCAACATAGGTCTGATACTCTTCCGGCGTCGGCAGTTTACCGATAAGCGCGGCCACGGCCGCCAGCTCCGCAGAGGCCAGGAAGACGTTAGCGCCGGTACCTAAACGGTTCGGGAAGTTACGGGTTGAGGTAGAGACCACCGTCGCACCGTCGGCAACGCGCGCCTGGTTACCCATACACAGGGAACAGCCAGGGATTTCAATACGCGCACCGCTCTTACCAAACACGCTGTAGTAGCCCTCTTCAGTCAGCTGCGCGGCGTCCATACGGGTTGGCGGCGCCACCCACAGACGAGTCGGCAGCTGGCCTTTGTGGTTGTCCAGCAGCTTACCGGCCGCGCGGAAGTGGCCGATGTTGGTCATGCAGGAACCGATAAACACTTCATCGATCTTCTCGCCCTGCACGTCGGACAGCAAACGCGCATCGTCCGGATCGTTCGGCGCGCAGAGGATGGGCTCTTTGATATCGGCCAGATCGATATCGATCACCGCCGCATATTCCGCATCCGCGTCGCCTTCCAGCAGCTGCGGATCCGCCAGCCATTTTTCCATGCCCTGAACGCGACGCTCCAGCGTACGACGATCGCCGTAACCTTCGGCGATCATCCACTTCAGCAGGACGATGTTGGAGGTCAGATACTCAACGATCGGCTCTTTGTTCAGCTTAATGGTACAGCCCGCAGCGGAACGCTCGGCGGAGGCATCGGTCAGCTCAAACGCCTGCTCAACTTTCAGATCCGGCAGACCTTCAATTTCCAGAATGCGGCCGGAGAAGATGTTTTTCTTACCTTTCTTCTCCACGGTCAGCAGACCCTGTTTGATCGCATACAGCGGGATGGCGTGTACCAGATCGCGCAGGGTGATGCCCGGCTGCATTTTGCCTTTAAAACGTACCAGTACCGATTCCGGCATATCCAGCGGCATGACGCCAGTTGCGGCGGCAAACGCCACCAGGCCTGAGCCTGCCGGGAAGGAGATACCGATCGGGAAACGGGTATGCGAATCACCGCCGGTACCCACGGTATCAGGCAGCAGCATACGGTTCAGCCAGGAGTGGATAACGCCATCGCCCGGACGCAGCGATACGCCGCCGCGGTTCATGATGAAGTCCGGCAGCGTGTGGTGCGTGGTGACGTCCACCGGCTTCGGATAGGCGGCGGTATGGCAGAAGGACTGCATCACGAGGTCGGAAGAGAAGCCCAGGCACGCCAGGTCTTTCAGCTCATCACGGGTCATCGGGCCGGTGGTGTCCTGAGAGCCTACGGAGGTCATCTTCGGTTCGCAGTAAGCGCCCGGACGAACCCCGGCCACGCCGCAGGCGCGACCCACCATTTTCTGCGCCAGAGAGTATCCGCGGCTGCTTTCCGCCACGTCTTTCGCCTGACGGAACACATCGCTGTGCGGCAGGCCCAGCGCTTCACGCGCTTTGGTGGTCAGGCCACGGCCGATGATTAGCGGGATACGGCCGCCGGCGCGCACTTCGTCGATCAGCACGTCGGTTTTCAGCTCGAAGGTCGCCAGCAGTTCGCCGGTTTCGTGGTTACGGACTTCACCTTTGAACGGATAAACGTCGATCACGTCGCCCATGTTCAGGTTGTTTACGTCCACTTCAATCGGCAGCGCGCCGGCATCTTCCATGGTATTAAAGAAGATAGGCGCAATTTTGCCGCCGAGAACCAGACCGCCGCCGCGCTTGTTCGGCACGTTCGGAATATCGTCGCCCATAAACCACAGCACCGAGTTGGTGGCGGATTTACGCGATGAGCCGGTACCCACGACATCGCCGACGTACGCCAGCGGGAAACCTTTTTGCTGCAGTGCTTCAATTTGTTTAATCGGGCCAACGGCGCCGGGCTGATCCGGGTCGATGCCTTCGCGGGCGTTTTTCAGCATTGCCAGCGCGTGCAGCGGAATGTCCGGGCGGGACCAGGCGTCAGGGGCCGGAGACAGGTCATCGGTGTTGGTTTCGCCGGTGACTTTAAAAACGGTCACGGTGATTTTGTCAGCCAGTTGAGGACGGCTCAGGAACCACTCAGCGTCGGCCCAGGATTGCATAACCTGTTTGGCGTAGGCATTGCCCGCCTTGGCTTTCTCTTCTACATCGTAGAAGTTGTCGAACATCAGCAGGGTGTGGGACAGCGCTTTCGCGGCGATCGGCGCCAGTTTTGCGTCGTCCAGCGCGTCAATCAGGGGATGGATGTTGTAACCGCCCTGCATGGTACCCAGCAGTTCGACAGCTTTTTCACGGGTAACCAGTGGAGAAGTCGCTTCGCCTTTGGCGATCGCGGCAAGGAATCCGGCTTTAACATAGGCGGCTTCGTCGACGCCCGGCGGTACGCGGTTAATTAACAGGTCTAACAAGAATTCTTCTTCACCCGCTGGCGGGTTTTTCAGCAGTTCTACCAGCGCGGCCATTTGGGTTGCATCTAAGGGTTTCGGTACAATCCCCTCGGCGGCACGCTCAGCTACGTGCTTACGGTATTCTTCTAGCACGACGGTTCTCCTCGCTCTCATTGTAAAATGCGGTAGGCGATTCTCTTCACGCTCCTGTGAGACAGCAGTTTGTAGGGTAAATGCCCGATACCGCGTCGGCAGCATAGCAGGATTTTGGCGGGGTGTTAATCTGTTTACAAAAAAGCAACATTAAAAATTAGCTGAATCGTTAAGGGCAGAATAATGCAGGTTTTCTGTCAATTTAGCGGTATATAAAATTAATTCTGTTACACATAATTGAGCGAAATCCCAACTAAAATCAAAAACGCAAATACGCGCTCTCTATACTCAGGCAATCCCCCGCTTTTCGACAATACTCTGTCAAAACGGGCCAATTATTGTGCCGGGAGTTCTCATGACACTGCCTTTCAAACCCCATCTGCTCGCGCTGCTCTGTAGCGCCGGGCTATTAGCCGCCGCGGGTACGCTCTACGTCAAAAGCCGGGAGCCGCAAACGGTTCCCGAGCCCCCCGCCGTTGCGCAAACGGCGCAGGCAACCGCCGCCGCCCAGCCGGTGACCACGACCTATACACCCGCGCAGATAGACCAGTGGGTTGCGCCAATCGCGCTCTATCCGGACAATCTGCTGTCGCAGGTGCTGATGGCTTCGACCTACCCGAGTAACGTTGTCCAGGCGGTAGAGTGGTCGCAGGATAACCCCACAATGAAGGGCGATGCGGCGGTGCAAGCGGTGGCAAATCAGCCCTGGGATCCCAGCGTAAAATCGCTGGTCGCCTTCCCTTCCCTGCTCGCGTTAATGGGAGAAAATGCGCCGTGGGTGGAAAACCTGGGTAACGCCTTTCTCGCCCAGCCGCAGGACGTCATGGATTCGGTGCAGCGCTTACGCGCCATCGCCCAGCAGACCGGAACGTTAAAATCCACGCCGCAGCAGAAAGTCATCACCGCCACCCGCTCCGCGGCACCGGCACCGGCTCCAGCAACGTCCACGGCCACCGCTTCCCGCAGCAGCAGCGCCGTGACATCCTCCGCCCCGGCGCAGGTGATTAAAATCGAATCCACCAATCCAAATGTGGTGTACGTGCCGGCCTATAACCCTTCAGTTGTTTACGGCGCCTGGCCTGACACCGCCTATCCGCCGGTCTACCTGCCGCCGCCTCCGGGGGAGCAGTTTACCGACAGCTTCGTCAAGGGGTTTGGCTATAGCCTCGGCGTCGCCACAACCTACGCTCTGTTCAGCAGCATCGACTGGGATGATGACGATCATCACCACCATGACGATGACGATCACCATCACGATGATGATCATCACGGCGGCTACGCGCACAACGGCGATAACATCAACATCAACGTCAATAATTTCAACCATATTACCGGGCAGAACCTGCCGGGAAACCACGCCAGCTGGCAGCATAATCCGGCCTACCGCGGCAATATTCCCTATCCGAACAACACGATTGCGCAGCATTACCATCAGACCAATGTTCCCGGCGGGCTTAGCGCGACCCAACATCAGCCCGCCGATCGCAACGCGCAGCGTCAGGCGGCCATGACGCAGCTACAGCAGCGTACCGGGCCTGCGGATAACGCGCTTAATCACGCGCCTTCCCGCGATGCCCAGCGCCAGGCCGCGTCGCAGCAGCTCCATCAGGTGACCCAGCGCAATAACTATCGCGGCTATGACGCCACGCCGGCGGTAAAAAATAGCGCCGTACAACAGCAGCATCGGGAAGCGGTCAAAACGCAAATTCAGCATCCGACGGCGCAGCAGCAACAGCGCCGTGAACAGTTCCGGGCCGCAACGCCCGAACAACGTCAGCAGAAGCTGAATAATCTGCACGCCAATGCCCTGAGCGGTAACGATATCCGCTCTCCCTCCTGGCAGTCTCAGCAGGAGCGCGGCCTGCAGAGCCGCCATATCTCGGGTTTAAGCAGCGAGCAGCGCAGCGCGGCCAGAGAACATCTTTCCGAACACCGTGAACTGCGCCGCCGCTGAGGATAATCAGATGAAAAAATTTTTAAAAATGACGCTGCTGGCGCTGGCCATGACGCCCGCCATGGCGCTGGCTCAGCAGCAGTTTTCCTCTCCGGAACAGGCCGCAAGCGCGCTGGCTGCGGCAATCGGCAGGCATGATGAATCTGCCCTCAACGGGCTGCTCGGCGATAGCTGGCAGCAATTTTTACCGCCGGAGGGCATCGACCCTGACGCCGTCGCTCGTTTTCAGCGCGACTGGAAAGTCAGCCATCGTATCGTTCAGCAACAGAATAGCGCCTGGCTGGAGGTAGGACAGGAAGCATGGCGGCTACCAATCCCCATCATTAAGGATAAGAGCGGCTGGCGTTTTGATATGGCTGCTGCTGAAGATGAGATCCTGACTCGCGCGATTGGCCGCAATGAGCTGTCAGCCATTCAGGCGATGCACGCTTACGTTGATGCCCAGCAGGATTTTTATCGGCTAAACCACACCTGGGCGCAGAGGATTATCAGCAGCGATGGCAAGAAAGACGGCCTCTACTGGCCTGCCGCTCCCGGCGAAGCGCCCAGCCCGCTTGGGCCCGCGTTTAGCCCCGCCGAACCCGGCGAAGGCTATCACGGCTACCGTTTTCGCATCATTCAAGATGACGATGGTCAGGGCTTCGCCCTGCTGGCGTGGCCTGTGGAATGGGGAAAAACCGGCATCATGAGCTTTATGGTCAACCAAAATGATGAGGTTTATCAGGCTAATTTAGGGGATGAGACGCAGAGCAAGGCGCGCGCCATTTCGCAGTTTTCGCCGGATTCAGCCTGGCAGGCCATCAATCAATAGAAAAAAGCCCGGCGTGCGATAACGCCGCCGGGCCATATCTGTATGCTGATTTAGCCCTGATGGGGCATCAGAGACGGGTCACCCGCAAAAGCCGGTTTAGTGCTGGTCAACGCCGCTTCATCAGAGCTGATGCTGCCGGAATTCGCCGCCCATACCCCTTCGCTGGTCTTTGTTATCTGCTGATGCTGCATATTCAAATCCTGGCCCATCGCCGCAATATGGGTGCTTTCGGTCCCGCCGCTGTTATCAGCCCAGGGAATCGCGGCATCGGCCGCGCAGGCCATGCCCGAGACCAGCGTTGCTGCCAGCAGCGTCGTCGTTAAAACTTTTTTCATCACACACCTCACATATAGTTAACTACCTATAAGTTTACTGAGTAACTATTTTTCAAGTATTAATAAGATATGCAATTTTATTAACGGCGACACAGTTCTAAACATCACCGATAAAAAAAGCGGCTCACTGAGCCGCTTTTTGGATTTTGCCTGAAAGAAAAATTTACTTTTTCTTCGCTTTCGCGTTTGGCAGGTCGGTGATGCTGCCTTCGAAGACTTCTGCTGCCAGGCCAACGGACTCGTGCAGAGTCGGGTGAGCGTGGATGGTCAGCGCGATGTCTTCAGCGTCACAGCCCATTTCGATCGCCAGACCGATTTCACCCAGCAGCTCGCCGCCGTTGGTGCCGACAATCGCCCCGCCGATAACGCGGTGAGATTCTTTGTCGAAAATCAGTTTGGTCATACCGTCAGCGCAGTCGGAAGCGATGGCGCGGCCAGAAGCAGCCCACGGGAAGGTGGCGGTTTCGTAGCTGATGCCTTTCTCTTTCGCTTCTTTCTCAGTCAGACCAACCCACGCAACTTCCGGCTCGGTATAGGCGATGGACGGGATAACTTTCGGGTCGAAGTAGTGCTTCATGCCGGCGATAACTTCGGCAGCAACGTGGCCTTCGTGAACGCCTTTGTGCGCCAGCATCGGCTGACCGACGATATCGCCGATAGCGAAGATGTGCGGCACGTTGGTACGCAGCTGTTTATCAACGCGGATAAAGCCACGCTCGTCAACTTCAACGCCTGCTTTACCGGCATCGAGGTTTTTACCGTTCGGCACGCGGCCGATAGCTACCAGCACGGCGTCGTAACGCTGCGCTTCAGCCGGGGCTTTTTTGCCTTCCATGGAAACGTAGATACCGTCTTCTTTCGCTTCAACGGCGGTCACTTTGGTTTCCAGCATCAGGTTGAATTTCTTACTGATGCGCTTGGTGAAGACTTTCACCACGTCTTTATCGGCAGCCGGGATAACCTGGTCGAACATTTCAACCACGTCAATCTCTGAACCCAGCGCATGGTATACGGTACCCATTTCCAGACCGATGATACCGCCGCCCATAACCAGCAGGCGTTTTGGTACGGTTTTCAGCTCCAGCGCATCGGTGGAGTCCCATACGCGCGGATCTTCATGCGGAATGAACGGCAGTTCGATCGGACGGGAGCCCGCCGCGATGATAGCGTTGTCGAAGTTGATGACGGTTTTACCGTTTTCGCCTTCCACTTCCAGGGTGTTAGCGCCGGTAAATTTACCCAGACCGTTAACCACCTTCACTTTACGCCCTTTGGCCATGCCAGCCAGACCGCCGGTCAGCTGAGTGATGACTTTTTCTTTCCAGGTGCGAATCTTGTCAATGTCAGTTTTCGGTTCACCGAAAACGATGCCGTGTTCGGCCAGCGCTTTCGCTTCTTCGATAACTTTAGCAACGTGCAGCAGTGCTTTAGAAGGGATACAGCCGACGTTCAGGCAAACACCGCCGAGGGTGCTGTAACGTTCTACGATGACGGTTTCCAGACCTAAATCAGCGCAACGGAAGGCAGCAGAATAACCTGCGGGGCCTGCCCCAAGTACCACGACCTGAGTTTTGATTTCAGTACTCATCATGACCTCTGTTATTTGTATCCGGCGGGTCTGACGCTATTGTTTTTACGCCCATGTCCACCGGGACGTTCTATCCGCAAGCATTTTACAAAATTGTTAACAATTTTGAAACAACAAACGGCAAACGATTTTGTCCTTTATTGCTGGTAACTTCAAAACGCAGAAGAGATTACCAGAAAAAAGCCGGCCGTCAGGCCGGCTTTTTGCTTACATCACCAGGCGGCGAATGTCGCTCAGCATATTGTTGATGATGGTGATAAAGCGCGCACCATCAGCACCGTCGATCACGCGGTGGTCGAAGGACAGAGAGATCGGCATCATCAGACGCGGCACGAACTCTTTGCCATTCCATACCGGCTCCATCGCGGACTTGGACACGCCGAGGATAGCCACTTCCGGCGCGTTCACAATCGGTGCGAAGTGGGTGGTACCCAGGCCGCCGATGCTGGAGATAGTGAAGCAACCACCCTGCATTTCGCCAGCGGTCAGCTTACCATCACGCGCTTTCTTGGAAATCACGGTCAGTTCACGAGACAGCTCGGTAATGCTCTTCTTGTTCACGTCTTTGAAGACCGGAACAACCAGACCATTCGGGGTATCAACCGCCACACCGATATTGATGTATTTCTTCAGCGTCAGACGCTGTGCATCTTCAGACAGGGAGCTGTTGAAGCGCGGCATCTGCTCAAGCGCCGCGGCAACGGCTTTCATGATGAAGACAACAGGAGTGAATTTCACGTCCAGCTTACGCTTCTCAGCTTCGGCGTTCTGCTGTTTACGGAACGCTTCCAGATCGGTGATATCGGTTTTGTCGAAGTGCGTAACGTGCGGGATCATCACCCAGTTACGGCTCAGGTTAGCACCAGAGATCTTCTGGATACGGCCCAGTTCAACTTCTTCCACTTCACCAAACTTGCTGAAGTCCACTTTCGGCCACGGCAGCATGCCCGGGATACCGCCACCGGTAGCAGCAGGCGCGGCTTCAGCGCGTTTAACCGCTTCTTTCACGTAGGCCTGAACGTCTTCGCGCAGGATACGGCCTTTACGACCAGTTCCTTTCACTTTCGCCAGGTTTACACCAAACTCGCGCGCCAGGCGACGAATCAGCGGGGTAGCGTGAACGTAAGCGTCGTTTTCAGCGAACTCAGATTTGCCTTCTGCTTTTGCAGCAGGTGCAGCTGGTTTAGCAGCCTGAGCCGGTGCAGCAGCTGGTGCTGGAGCAGCCGCGGCAGCCGGAGCTGCGGCAGGCGCAGCGCCTTCCACTTCGAAGACCATAATCAGGGAGCCGGTGGAAACTTTGTCGCCGGTGCTGATTTTGATCTCTTTCACGGTACCCGCGAACGGCGCAGGCACTTCCATGGAAGCTTTGTCGCCTTCAACTGTGATCAGTGACTGTTCAGCGGCGATTTTATCGCCCACTTTCACCATCACTTCAGTCACTTCAACTTCATCGCCGCCGATATCCGGCACGTGAACTTCTTTAGAACCTGAAGCTGCCGGTGCAGCAGCAGCCGGAGCGGCTTCCGCTTTCGCCGGCGCCGCGGCAGGCGCTGCGCCCGCCACTTCGAAGATCATGATCAGGGAACCCGTGGACACTTTGTCGCCGGTGTTAATCTTGATCTCTTTCACGGTACCGGCGAACGGCGCCGGCACTTCCATAGAGGCTTTATCGCCTTCTACGGTGATCAGGGATTGTTCAGCGGCGATGGTGTCGCCCACTTTTACCATGATTTCCGTGACTTCAACTTCATCACCGCCGATATCCGGTACATGAACTTCTTTCGCGCTGGCGGCTGCCGGTGCTGCGGCGGCCGGAGCCGCTTCTTTCTTCTCTTCCTGCGCAGGTGCAGCGGCTGCTGCACCATCGGCGGAATCGAAAATCATGATCAGTTTACCGGTCTCGGTTTTGTCGCCGACGGAGACTTTGATCTCTTTAACGACGCCAGCCTGCGGAGACGGGACTTCCATAGAGGCTTTGTCGCCTTCTACGGTGATCAGCGACTGTTCAGCTTCAACTTTGTCGCCCACTTTGACCAGAATCTCGGTGATTTCAACTTCATCAGCCCCGATGTCCGGTACTTTGATTTCGATAGCCATTATTCTTTTACCTCTTACGCCAGACGCGGGTTAACTTTATCTGCATCGATGTTGAATTTAGTGATGGCTTCCGCAACCACTTTCTTATCGATTTCGCCACGTTTAGCCAGTTCGCCCAGCGCTGCTACCACCACGTAGGAAGCGTCAACTTCGAAGTGGTGACGCAGGTTTTCACGGCTGTCAGAGCGACCAAAGCCGTCGGTACCCAGTACGCGGTAATCATCGGCCGGTACGTAAGTACGAACCTGCTCAGCGAACAGTTTCATATAGTCAGTAGATGCGACTGCCGGAGCGTCGTTCATCACCTGAGCGATGTACGGAACGCGCGGCGTTTCCAGCGGATGCAGCATGTTCCAGCGTTCACAATCCTGGCCATCGCGCGCCAGTTCGGTGAAGGAGGTGACGCTATAAACGTCAGAGCCTACGCCGTAGTCTTTGGCCAGGATCTGCGCTGCTTCACGGACGTGACGCAGGATAGAACCGGAGCCCAGCAGCTGAACTTTACCTTTGCTACCTTCAACGGTTTCGAGTTTGTAGATACCTTTACGGATACCTTCCTCGGCGCCTGCTGGCATTGCCGGCATGTGGTAGTTTTCGTTCAGCGTGGTGATGTAGTAGTAAACGTTCTCTTGTTTCTCACCGTACATACGCTCCAGACCATCGTGCATGATGACCGCAACTTCGTACGCGTAGGACGGATCGTAAGAGATACAGTTCGGGATGGTCAGAGACTGAATGTGGCTGTGGCCATCTTCGTGCTGCAGACCTTCGCCGTTCAGCGTGGTACGACCGGAAGTTCCGCCGATCAGGAAGCCGCGAGCCTGCTGGTCGCCGGCCTGCCAGCACAGGTCACCGATACGCTGGAACCCGAACATGGAGTAGTAGATGTAGAACGGGATCATCGGCAGGTTGTTGGTGCTGTAGGAGGTCGCAGCAGCCAGCCAGGATGCACCGGCACCCAGTTCGTTGATACCTTCCTGCAGAATCTGGCCTTTCTCGTCTTCTTTGTAGTAAGCAACCTGCTCACGGTCCTGCGGAGTGTACTGCTGACCGTTCGGGCTGTAGATACCAATCTGACGGAACAGGCCTTCCATACCAAAGGTACGCGCTTCATCGGCGATGATCGGCACGAGGCGGTCTTTGATGGATTTGTTCTTCAGCATCACGTTCAGGGCACGAACGAACGCGATAGTGGTAGAAATCTCTTTATTCTGCTCTTCCAGCAGCGGACCGAAATCTTCCAGGGTCGGCAGCTCCAGCTTCTCATCGAAGTTTGGCTGACGGCTCGGCAGATAGCCGTGCAGTTTCTGACGCTGGGCGTGCAGATAGGTGTGCTCTTCAGAACCTTCCGGGAAGGTCACGTACGGCAGTTTTTCGATATCAGCATCGGCAACCGGCACGTTGAAACGATCGCGGACGTAGCGAACGCCGTCCATGTTCATTTTCTTAACCTGGTGAGCGATGTTTTTACCTTCAGCGGTGTCACCCATTCCGTAACCTTTAATGGTATGGGCGAGGATTACGGTGGCTTTGCCTTTGGTTTCCTGTGCTTTTTTCAGCGCAGCGTAGACTTTCTTCGGATCGTGGCCGCCGCGGTTCAGGGCCCAGATCTGCTCGTCAGTCCAGTCGGCAACCAGCGCTGCGGTTTCCGGATATTTACCGAAGAAGTGCTCACGCACGTAAGCGCCGTCTTTGGATTTGAAGGTCTGGTAGTCACCGTCAACGGTCTCTTCCATCAGCTGGATCAGTTTACCGCTGGTATCTTTACGCAGCAGCTCATCCCAGCGTCCGCCCCAGATAACCTTGATAACGTTCCAGCCAGCACCGCCAAAGATGCCTTCCAGTTCGTTAATGATCTTGCCATTACCGGTAACCGGGCCGTCAAGGCGCTGCAGGTTACAGTTGATAACGAAGACCAGGTTGTCCAGCTTTTCACGGGTCGCGATGGTGATCGCGCCTTTGGATTCCGGCTCGTCCATCTCGCCGTCGCCGAGGAAAGCGTAAACGGTTTGTTTAGAGGTGTCTTTCAGGCCGCGGTGTTCCAGATACTTCAGGAACTTAGCCTGATAAATCGCACCGATTGGGCCCAGACCCATAGAGACGGTCGGGAACTGCCAGAATTCCGGCATCAGTTTCGGGTGCGGATAAGAGGACAGACCTTTACCGTGAACTTCCTGACGGAAGTTGTTCATCTGCTCTTCAGTCAGACGACCTTCCAGGAAAGCACGCGCGTAGACGCCCGGAGAGATGTGGCCCTGGAAGTAAACCAGGTCGCCGCCGTCCTGCTCGTTGCGTGCGCGGAAGAAGTGGTTAAAGCACACTTCATAGAAGGTTGCGGAAGACTGGAAGGAAGCCATGTGGCCGCCCAGTTCGAGATCTTTTTTCGATGCGCGCAGAACGGTCATAATCGCGTTCCAGCGGATCGCAGAACGGATACGACGTTCCAGATCCAGATTACCCGGGTATTCCGGCTCATCTTCAACGGCAATAGTGTTCACGTAGCCGCCGGTCGATGCGCCAGCAGCCACTTTCACCCCGCCTTTGCGGGCTTCAGAAAGGAGTTGGTCAATAAGATACTGAGCGCGCTCAACACCTTCTTCACGGATGACCGATTCGATCGCCTGTAGCCAGTCGCGAGTTTCGATCGGATCCACGTCATTTGGTAAACGTTCTGACATGGGGGGCATTCCTTATCTATCTAATCGTTGATTAATCTGGAACCTGTCCCATTGAATTCTCGTCAGAGAATGCAATAAGACAGGTTCTGCGTTTAGTTGCCGCGCTCTAAAAATGGCGCTTAAGAACCGGAGTTCTCATCTTTTCGTTGCTGTAAACGACGCAGTGAGCGTTCACGACGGCTCTGCTCACGGCTACGATCCAGCAAAATTTCCTCAATGAACGCCAGGTGACGATGCGACGCTTCACGCGCCTGCTCCGGTTCCCCGGCGATTATCGCCTCAAAAATGCGAGTACGATGATTGCTGACCTGCGGGAGCATCTCCCGACGGGCGTACAACAATTCAAAATTCTGGCGAACGTTCTGGGCCAGCATCGGCTCCATACAGCGTAGTAGATGGAGCAGCACCACATTGTGCGCCGCTTCGGTGACGGCGATTTGATACTGGACGACGGCATCGGATTCGGCGTCGAGATCGCCGGACTGCTGAGCCCGCTCAATGGCCTGATGCAGCTCGCGAATGCGTTCGCGGTCTTCATCATTGCTGCGCAGCGCCGCGTAATAAGCCGCGATGCCTTCAAGCGCGTGACGGGTTTCCAGCAGATCAAATTGGGATTCAGGGTGGTCGGACAGTAGCTCTACCAGCGGGTCGCTGAAGCTCTGCCACAGGCGGCTTTGTACAAACGTTCCGCCCCCCTGGCGACGAAGCAACAAGCCCTTAGCTTCGAGGCGTTGAATAGCCTCACGGAGCGAGGGACGGGAAACGTCGAACTGTTTTGCCAGTTCACGTTCTGGCGGGAGTTTTTCACCGGGGCGCAACGTCCCCTCAAGGATTAAAAACTCCAGCTGCTGCTCTATCACATCGGATAGTTTTGGTTGGCGGATCTTGCTGTAGGCCATATTCCCTGTCTCTGCCATTAGCCCGGAGTCAATTGGTCTTACCAATTCATAGTTCGTATCGCTAAAGTAACAAAGTATTCACCTTCTGTCCATACAGGTTTTGATTGAAATCATTAAACCCGGCACATTTTAACAACCTTACAGAAATAACATTTCAAAAATGTAACCTTGCACAAATGTTGTGTTTACTCACAAAGAGGTAGCGTTAACGTAATAGAAACGAAAAATTACGCTATCTGAACCGATTCAACGCCTTATGAAGTGAATATAAATTCAATAAATTTGCATGGATGACAAATAGTGGGTAGGCACTGGCGCATGGGGTGGGATTTACAAATGGCGTCTTTTTGCTCGCTTCGTCATCATCCCTTCATAAAGCAGGTGCATTCAGCGGCGCTTATCACTATTCTCCATGATACGAAAGGCCTTTTCATGAATTCCCTCTCCGCCTTGCGTAAAGAAATAAGTACATCTACGGAATTTGATAATTACACAAACACAACAATATGTGCGCTGCATCACTCGGGGCAAAACGGGCCGCAGGCTCAGTGAAATTTCGCTGACTATGCTATCAGGCAGGGATGGACAGCGAAGAAGTCACCTGATGGATGACGCGGACAAACATAATAACCATAACCACACACGAGGTTTCATGATGGAAGGTCAACAGCATGGCGATCGGCTAAAGCGCGGCCTTAAAAACCGCCATATTCAGCTTATTGCGCTGGGAGGCGCTATTGGTACCGGTTTGTTTCTGGGTAGCGCATCCGTCATCCAAAACGCGGGTCCCGGTATTATTCTGGGCTACGCAATTGCCGGTTTTATTGCTTTCCTGATTATGCGTCAGCTGGGCGAGATGGTCGTCGAAGAGCCGGTAGCCGGTTCATTTAGTCATTTTGCCTACAAATACTGGGGCGGCTTTGCAGGCTTCGCTTCCGGCTGGAACTACTGGGTGCTTTACGTGCTGGTCGCAATGGCCGAGCTGACCGCGGTCGGGAAATACGTCCAGTTCTGGTGGCCGGAAATTCCTACCTGGGTTTCTGCGGCCGTTTTCTTTATCGCTATCAACGCCATCAACCTGACAAACGTCAAGGTGTTCGGCGAGATGGAGTTCTGGTTCGCGATCATCAAAGTCGTCGCCGTCGTGGCGATGATCCTGTTCGGCGGCTGGCTGCTGTTCAGCGGCAACGGCGGCCCGCAGGCTACCGTACGCAACCTGTGGGAGCAAGGCGGATTCCTGCCGCACGGCTTCACCGGGCTGGTAATGATGATGGCGATTATTATGTTCTCTTTCGGCGGGCTGGAGCTGGTCGGTATCACCGCAGCCGAAGCGGATAACCCGGAGCAGAGCATTCCGAAGGCCACCAACCAGGTCATCTACCGCATCCTGATTTTCTATGTGGGCTCGCTGGCCGTTCTGCTTTCGCTGCTGCCGTGGAGCCGCGTAACCGCCGATACCAGCCCGTTCGTCCTGATTTTCCACGAGCTGGGCGATACCTTCGTCGCGAATGCGCTGAATATCGTGGTATTAACCGCGGCGCTCTCCGTTTACAACAGCTGCGTATACTGCAACAGCCGGATGCTGTTCGGTCTGGCCCAGCAGGGTAACGCGCCAAAAGCGCTGATGAGCGTCGATAAACGCGGCGTGCCGGTTAACACCATCCTCGTCTCCGCGGTGGTCACCGCGCTGTGCGTACTGATTAACTACTTCGCGCCGGAATCCGCGTTTGGTCTGCTGATGGCGCTGGTGGTTTCAGCCCTGGTGATCAACTGGGCGATGATTAGCCTGGCGCACATGAAATTCCGTCGCGCTAAGCAGCAGCAGGGCGTGGTCACCCGCTTCCCGGCGCTGCTTTATCCGCTGGGCAACTGGATCTGCCTGCTGTTTATGGCGGGAGTGCTGGTGATCATGCTGATGACCCCTGGCATGGCGATTTCCGTCTACCTTATCCCGGTATGGATTGCCGTTCTCGGCGTCGGCTACCTGTTTAAACAGAAAACCGCCAGCGCCATTAAAGCATAATCCTGTATCTCCACAAGCTGTGTCCGCCCGCCGCTGGGCGGACACGGCGCATTGTTATCTGCTTCACACTTTCCCCCTGATAACCGATTTATCCATATCGTTAACCCTATCCTGCAACGCATTAGTCCATTACCCGGCTAATAATTCTCTCCATACCGCCACGGGGAGATCGCTGCGATGAATGGCAATAAGCTTTCAGTTAAAGAAAAAATAGGCTACGGGATGGGTGATGCCGGATGCAATATCATATTCGGCGCCATCATGTTGTTTGTTAACTATTTTTATACGGATATTTTTGGTCTCGCGCCGGCGCTGGTGGGCGTTTTGCTGCTTTCCGTACGCGTTATTGATGCCGTCACCGATCCGATCATGGGGGCGATGGCCGACCGTACCCGCAGTAAATACGGGCGCTTTCGCCCATGGCTGCTGTGGATTGCCTTCCCGTACGCGCTGTTCAGCGTGCTGATGTTTACCACCCCGGAGTGGTCGTACAATAGCAAGGTTATCTATGCTTTCGTCACCTACTTCCTGCTCTCGCTGACCTACACCGCGATCAACATCCCCTACTGCTCCTTGGGTAGCGTGATTACGAATGACCCGAAGGAACGCGTGGCCTGCCAGTCCTATCGCTTCGTGATGGTCGGTATCGCCACGCTCCTGCTCTCCCTGACGCTGCTGCCGATGGCGGACTGGTTCGGCGGTGAGGATAAAGCCAAAGGCTATCAGATGGCGATGACCGTGCTGGCGATTATCGGTATGTGCATGTTCCTGTTCTGCTTTGCCACCGTTCGTGAGCGCGTAAAACCCGCCGTCCAGACCAACGACGAGCTGAAAAAAGATCTGAAAGACGTCTGGAAAAACGACCAGTGGGTTCGCATCCTGCTGTTAACGCTGTGCAACGTTTGCCCAGGCTTTATTCGCATGGCCGCCACCATGTACTACGTCACCTGGGTGATGCAGCAAAGCACCCACTTCGCCACGCTGTTTATCAGCCTCGGGGTAGTAGGAATGATGATCGGCAGTATGCTGGCTAAAGTCCTGACCGACCGCTGGTGCAAACTGCAGGTGTTTTTCTGGACCAACATCGTGCTGGCGATTTTCTCCTGCGCCTTCTACTTCTTCGACCCGCACGCCACCATGATGATTATGGTGCTCTACTTCCTGCTGAACATTCTGCATCAGATCCCCTCGCCGCTGCACTGGTCGCTGATGGCCGACGTGGATGACTACGGCGAATGGAAGACCGGCAAACGCATCACCGGCATCAGCTTCTCAGGCAACCTGTTCTTCCTGAAGGTCGGTCTGGCCATCGCCGGCGCGATGGTTGGCTTCCTGCTCTCCTGGTACGGTTACGATGCCGGTGCGAAGCAGCAAAGCGCCTCCGCGATTAACGGTATCGTATTGTTATTCAGCGTTATCCCCGGCATCGGCTATCTGATTACCGCGGGGGTGGTGCGTATGCTGAAGGTAAACCGCGAATTTATGCGGCTAATTCAGTCCGACCTCGAGAAACGCCGGGTCAACTACAGCGAGCTCAACGACTATCAGGAACTGAAAACCGGCGAACAGGTAAGGAAAGCGTAATGAAAAACTGGCCGAATCCATTTATTGAACAACGCGCGGACCCGTATATTCTGCGCCATCAGGAGAGCTACTACTTTATTGCCTCGGTGCCGGAGTATGACCGTCTGGAAATCCGCCGCTCAGCAACCCTTGAAGGTTTACGCCACGCGCAGCCGGTGGTCGTCTGGCGTAAACCGGACAGCGGCCCGATGAGCCAGCTCATATGGGCCCCGGAGCTGCATGAGATTGACGGCAAATGGTATATCTACTTTGCCGCCAGCCACACCCACGATCTGGATGCGCAGGGCATGTTCCAGCACCGCATGTTCGCGCTCGAATGCGCGGACAGCGACCCGTTAACCGGTAAATGGCAGGAAAAAGGCCAGATTAAAACGCCGCTTGATACCTTTGCGCTGGATGCCACCACCTTCCGCCATCAGGGTAAACGGTGGTACCTGTGGGCACAAAAAGATCCGGAAATTAAGGGCAATACCAACCTCTATCTGGCTGAACTGGCAAATCCGTGGACGCTAAAAGGTCAGCCGGTCAGGCTGAGTCAACCCGAGTTTGACTGGGAGTGCCGGGGTTTTCTGGTGAATGAAGGCCCGGCGGTCTTGTTCCACGGCGACAAGCTGTTCGTCAGCTATTCCGCCAGCGCCACCGACGAAAACTACTGCATGGGATTATTGTGGATAGACGTTAACGCCGACCCGCTGCGGCCGGAAAACTGGCATAAAGCGCCGCAGCCGGTGTTTCGTACCAGCTATGAGAATCGTCAGTATGGGCCCGGACACAATAGCTTTACGCAAACGCCGGAGGGAGAAGATGTGCTGGTGTACCACGCGCGCAACTACACCGAAATCGAAGGCGACCCGCTGTACGATCCGAATCGCCATACCCGCCTGAAGCTTGTCCGCTGGGACGAAAACGGGATGCCTGATTTTGGCATCCCGGCAGCAGATACGGATTAAAAGCGAAACCTGCCCGCCAGCGGGCAGGTGCTTAAATCAGCGTACCGTAAATCGTCAGCAGCGCCATAATCACCACCACCACCAGCGATGTTTTTTTCGCCATGGAGACCGCCGCCTTCGGCGTCGCCACTTTATCCACGTGCGGCTCGCGCGCCAGCGAATACTGCGCCAGGCGCGTCAGCACCTGATACTGCGAAGAGTGGCGGTCGCCAAGCGAGGCAAACCACGCAGGCAAAGCCTTTTCCCCGTGCCCAACCAGCGCGTACACCACGCCGACCAGACGTACCGGAACCCAGTCGACCACGTGCAGAATGCCGTCAATACCCGACTGTAAGCGATGACGCGGCGTCTGATAACGCGCCAGCCAGGTCTGCCAGGCCCGCAGCGTACAGTAGGCAATCAGGGTTAACGGTCCCCACGGCCCGCCGACAACGAACCAGAACAGCGGAGCGAGATAGTAGCGGTAGTTAATCCACAGCAGCGCGTTTTGCAGCTCGCTCAGATATTCACGCTGGTCGCAGCCGGGCGGCACGCCGTGGATCAGGGTGAGCTCGCTGGCCATGGCGTCGCAGGCGCGGCTATCATCGCGCGCCGCCGCCTTCAGGTAGGCGTGATAGTGCAGACGGACTTTGCCCGCGCCGATGCACAGCAGGCCCAGCAGGATCCAGAACATCAGCAGAGGAATGTTAAACAGCTGCCCCTGCAGCAGGCGCTGAATAATAAACACGACCGCCGCCGCCGCGACCGTCATCAGTAGGGTAGTGAGCAGGGAATAATGCTTTACCCGGCGAAACAGCACTTCCAGCCGGTGATCGAGCTGCCAGTGCTCGCCCAGCTTAAACAAACGCTCGGCAATGAGGACCAACAGCGTAGTGAACAACGTCATGGCATCTCCTTATTCTGACGACGGGGTTAACAGACCGCGAAATTTGACCCAGTCAAAAGCCGGGCCGGGATCCGTTTTACGCACTGGCGCAATATCGCTATGGCCGGTGATATTGTCAGCTATCGCCGGATAGCGCGAGATAAGCTGACGGGTAACGGCAACCAGCTGCTGATACTGCGCGTCGGTATAAGCCAGCTCGTCGGTCCCTTCCAGCTCAATGCCTATCGAAAAATCATTACAGCGCTCGCGCCCGTGATAGCTGGAAACCCCCGCGTGCCAGGCGCGCTGGTCGAAAGGCACATACTGCACGATTTCACCATCGCGGCGAATCAGACAGTGTGCCGAAACGCGAAGATGCGCGATTTCAGCAAAGAAAGGATGGGCATGGGGATCGAGCGTACCGGTGAACAGGGCATCAATCCATGGCCCGCCAAATTCGCCGGGCGGCAGGCTTATATTATGCACCACCAGCAAAGAGGGGGTTTCATTATCCGGGCGGCTATCGTGGTGCGGCGAAGGAACCCGACGCGCCTCTTCCAGCCATCCCCCGTTCAACTGCATGTTGAGTCTCCTTTTACTAGCTTATGCATTCGCGGCACCGTGACCAAACAATCCCCGGCATCATACCCACGCTCGCTCGGCTGGCTAACGCCAAAACTTCACGCTGGCGCCGCCGACGAAAGGACGCGGATGTGGTACAGAAACGTCGTTCAGGTTAGCATGTTTCCCACTTCTGAATCTTATCTATCTGGAGCTTTATCATGACGCCTCGTCGCTACAATCCCGACCGCCGCCGTGACGCGCTGCTGGAGCGTATTAATCTTGATATTACCGATGCCGTCGCTCAATCCCTGCGGGAAGATTTAGGCGGTGAAGTGGATGCGAACAACGATATTAGCGCGCAATTATTGCCGCAGGATGCGCGCTCGCATGCCGTCGTCATCACCCGTGAAGACGGCGTGTTTTGCGGTAAACGCTGGGTAGAAGAAGTCTTTATTCAGCTTGCGGGCGACGACGTTAACTTCACCTGGCACGTTGCCGATGGCGACGCGGTAAAAGCCAATCAGCCGCTATTCGAGCTGGAAGGCCCTTCGCGGATCCTGCTCACCGGCGAACGTACCGCACTCAATTTCGTGCAGACGCTCTCCGGGGTGGCCAGCGAAGTCCGCCGCTATGTCGACCTGCTGGCAGGCACCAAAACTCAGCTGCTCGATACGCGCAAAACGCTGCCGGGCCTGCGCACGGCGCTGAAATATGCGGTCCTGTGCGGCGGCGGGGCCAATCATCGCCTGGGCCTCTCCGATGCCTTTCTGATTAAAGAGAACCATATTATCGCTTCCGGCTCGGTACGGCAGGCGGTTGAAAAAGCGTTCTGGCTGCACCCGGATGTGCCGGTTGAGGTGGAAGTCGAAACCCTTGAAGAGCTGGATGAAGCGCTGAAAGCCGGCGCTGACATCATTATGCTCGACAACTTCACTACCGACCTGATGCGCGAAGCGGTCAAACACACCAACGGCCAGGCGGCGCTGGAAGTCTCCGGCAACGTCACATTCGAGACTATTCGTGAATTTGCTGAAACCGGCGTCGATTACATCTCCGTTGGCGCGTTGACCAAGCACGTCCGCGCTCTCGATCTCTCTATGCGCTTCCGCTAATCCCCCTGCCCCGGTTCGTCGTTGATGCCGGGGCGCACTTTTGCGAGCCGGCTCGCACGCCAATAATCCCTCAATGCAACCCGCAAAAAAAGCCTGGAAGCGTGCTTCTCCAGGCGCGGTCTGCCGCTCGTATCGCTAAACAAACCCCGGCAAAGTGCTCCCGAAGATAACAAGGAGCAACTTATGGACAAACAACGCGGCTTTACCCTCATCGAACTTATGGTGGTCATTGGGATCATCGCCATTCTCAGCGCAATCGGCATTCCGGCTTATCAGAACTATCTGCGAAAAGCGGCGCTTACCGATATGCTGCAAACCTTCGTCCCGTTCCGCACCGCCATTGAGCTGTGCGCGCTGGAGCACGGCGGATTAACCACCTGCGATGGCGGCAGCAACGGTATTCCCTCGCCCGCCACAACCCGCTACGTCTCGGCTATGACCGTCGCCACAGGCGTTGTCACGCTCACCGGGCAAGAAAGCCTTAATGGCTTAAGCGTCACGCTGACGCCGACCTGGGATAACGCTAACGGCATCACCGGCTGGCAGCGAGCGTGCAACATTACCGGCGATAGCGCACTCAAGCAGGCCTGTGAAGACGTGTTCCGTTTTAACTGAGGGCGCGGCAATGAAAACTGAACAATTGATACCTCTTTGCCAGCGCTATCAGGCCTTACTGCTCGATAGTAATGAACACACCATCGCTATCGCCGTGGTTGACGCCCCCGCCCCGGAGCTGCTGGAAGCGTTACGTTTCGCGACGCAGAAAAGGATTGATATCGAGTGCTGGAGCCAGGACCAGATGGACAAGCGGCTGCAGATGCCGGGAATATCAACCCTCACCCCGCCTGTTGAAGCCTCGGCCAGCATCGTTGAACAGGTAAATAGCCTTCTGGAACAGGCCCTGCGCCAGCGCGCATCGGATATTCATATTGAACCCGGTGACGATCGCCTGAGAATTCGCCTGAGGGTAGATGGCGTACTCCATTCTCTTGCGCCGCTTGCGCCGGAACTCGCCGCCCCCATCACCGCCCGACTTAAAGTGCTCAGCAATCTGGATATCGCTGAACACCGGGTACCGCAGGACGGCCAGTTTACCCTCACGCTCGCAGACCGCCCGATCTCGTTTCGGATCGCCACGCTTCCCTGCCGCGGCGGGGAAAAAATCGTCCTTCGCTTATTACACCAGGTCGAACAAGCGCTGGACCTCGAAGCGCTGGGGCTATCGTCTCAGCAGCTTGCCGCCTTTCGCTCGGCGCTTAACCAACCTCAGGGGCTGATGCTGGTCACCGGCCCGACGGGAAGTGGGAAAACCGTCACTTTGTATAGTGCGCTGCAGGCACGGAATCGCGACGAGGTCAATATATGCAGCGTTGAAGATCCGCTGGAGATCCCCATCGTGGGGATGAATCAGACGCAGATTAATCCGCGGGCGGGCTTAACCTTTCACAGCGTACTGCGCGCCCTGCTACGCCAGGATCCCGATATCGTGATGGTCGGAGAGATACGCGATGCAGAAACCGCTGAAATTGCGATAAAAGCAGCGCAAACCGGGCACCTGGTTCTCTCAACGCTGCACACCAATTCAACCAGTGAAACGCTGGTTCGCCTGCAGCAGATGGGCGTTGCGCGCTGGATGATCTCATCCGCGCTTTCTCTGGTGGTTGCTCAACGCCTGGTACGCAAACTGTGCCCGCACTGCCGCCGGGAAACCGGCAGTTCGGCCGATGTTCCACACAGCCTGTGGCCGCGGGCGCTTCCTCGCTGGCAGGCTCCGGGCTGTCAGCACTGCTATCACGGCTACTACGGTCGCCTGGCGCTATTTGAGCTGCTCCCCGTCACCACCGCGTTACGGCAGGCGATTACTCAGGGTCTTAGCGCCGGAGAGATCGAGTCCCTGGCGCGCGAATCCGGCATGATGACGCTGTTTGAGAGCGGCTGTCTGGCCGTCGAACGTGGGATGACAAGTCTGGAAGAGGTCGTTCGCGTGTTGGGGATACCGCATGGCGACTAAACGACTGTGGCGCTGGCGCGGTCTCTCTCTCCAGGGCATTCCCTGCCAGGGAACGCTCTGGCAGGATAATCGCCCTGAGGCATTGCAGGCTCTGCAGCGGCAGCGAATTATCCCGCTGACGCTGCGCCGCTGTAGCGTGCAAAGCGCCCTCTGGCATCCGCGCTACAGTGGCGAAATCATCCGCCAGCTGGCCGCGCTTCTTCAGGCCGGTCTCCCCCTGGCCGAGGGGCTGGAACTGCTGGCGCAGCAGCAGCCCAATGCGCAATGGCAGGCGTTGCTGCAAACTCTGGCGGAGGATCTGGCGCAGGGCATTTCGCTTTCAGGCTCCCTGGAAAAATGGCCTGAGGCGTTCCCTCCGCTCTATCTGGCCATGATTCGCACCGGTGAACTTACCGGTAAACTGGAACTTTGCTGCGCTCAGTTGGCCAGGCAGCAGCGAGAGCAGCTGCTCCTCACCGAAAAAGTGAAAAAAGCGCTGCGCTACCCGTTGATTATCTTATCCCTGGCGCTGCTGGTGGTTATGGGAATGCTGTGCTTTGTCTTACCGGAGTTCGCCGCTATATATCAAACCTTCAACACCCCGCTGCCGTGGCTGACCCGCGCGGTAATAAGCATTGGCGAAGTGTTAACTCGCTGTTGGCCACTGCTCGCTGCCCTGGGTATTTTACCTGCAATACTCAACCGGCTTATTTGCCAGCGGCCAGGCTGGCTGCTGTACCGTCAGAAGCTGCTCCATACGCTGCCGGTGTTTGGCAAACTGCTATGCGGCCAGCGGCTTAGCCAGATTTTTACCGTACTCGCATTGACGCAAAGCGCCGGAATCAGCTTTCTGCAAGGCCTGCAAAGCGTGGAGGAAACCCTGAGCTGCCCGCTATGGCGGCAGAGGCTCCAGCAGGTTTGCCGGCAAATTACCCACGGCGATCCCATCTGGCAGGCGCTCGCCAACGGCGGAGGCTTTACGCCGCTTTGCCTACAACTGATCCGTACCGGTGAAGCCTCGGGTTCGCTGGATACCATGCTGGAAAATCTGGCTCGTCACCATAGTGAGCAGACGCATCAGCAGGCAGATAATCTGGCGACCTTGCTGGAACCGATGATGTTGGTAGTGACCGGAACGATTGTCGGCGTGCTGGTGGTGGCGATGTATTTACCCATTTTTCATCTGGGCGACGCCATTAGCGGGATGGGGGGATAACGCTGGCGCAAACGCGCCAGCGAACGGCATTACAGGCTGTTGAACACGCGGTTCTCTTGTTCCTGTACGCGAATAAAAGTCGTGCGTTTAGTCAGTTCTTTCAGCCGCGAAGCACCTACGTAGGTGCATGCGGAACGCAGGCCGCCAAGAATATCGCGCGCGGTGTTTTCAACCGGGCCGCGCAGAGGCAGCTTAACGGTTTTGCCTTCAGCCGCACGGTACTGGGCTACGCCGCCAACGTGACGGGTCATCGCCGACTCCGAGCTCATGCCGTAGAACAGCATGAATTTTTCGCCGTTTTCTTCAACCACGGTACCGCCGCTCTCTTCGTGACCGGCCAGCATACCGCCAAGCATCACGAAATCCGCGCCGCCGCCGAAGGCTTTAGCCACATCGCCCGGCATAGTACATCCGCCGTCGCTGATAATCTGCCCGCCCAGGCCGTGCGCCGCATCGGCACACTCAATCACTGCGGAAAGCTGCGGATAGCCGACGCCGGTTTTCACGCGGGTTGTACATACGGAGCCCGGACCGATACCCACCTTAACGATATCAGCCCCCGAAAGAATCAGCTCTTCGCACATTTCGCCGGTCACAACGTTGCCCGCAATAATGGTTTTCTGCGGCCAGGCTTCGCGTGCTTTCGCGACAAACTGCACGAAGTGCTCTGAATAGCCATTCGCCACGTCAATGCACACAAAGCTAAGCTGCGGATTTTGGATCAGAATCTGTTTTGTTTTTTCAAAATCCGCATCGGAGGTGCCGGTAGAGACCATGACGTGCTGTACGACATCTGCCGATACGCTCTGAACAAACGCCTGCCACTGTTCAACGCTGTAATGCTTATGTACGGCGGTCAAAACGCCAAATGAAGCCAGGGCTTTAGCCATGGCAAACGTGCCAACGGTGTCCATGTTAGCAGCAATGATCGGCACACCAGACCAGGTCTGGCCAGAATGTTTGAAAGTGAATTCACGTTCCAGCTGTACGTCAGAACGGCTTTTGAGGGTAGAACGTTTCGGGCGGATAAGAACGTCTTTAAAACCAAGCTTCAAATCTTCTTCAATACGCATGTGCGAATTCCTGGGGTTAATTGCATTATTGTGAGAGCACAACTCCAGTGACGTTATCATACGCACGAATCATGGCCGCGCAAGACTGCGATTTTCACTTTTTTTACGCTACAATCGTATAAATTTACCTGGTGAACAGCCAAAAGCGAATTTGTGATATCCCATCGCAGGCGTATCATTTTTAACCATTTGATTTACATGCGCAAAAAGAACCAGGGTGCGTGGTGACAGCCATTTATTGGTTGATATCACGTCGATAAAACCACTGTCGCAGTGGCGTCGTCGCGTCGTAAATCACGGCTCTATTATTGAAAAATGTGCATGTAGTCAGTTTCAGGATTGAGGTGTATGACATACACGGTAGCGTTAACAGGCGGCATCGGTAGCGGTAAAAGTACCGTAGCCGACGCATTCTCACACCTCGGGGTTAACGTTATTGATGCTGACATTATCGCGCGCCAGGTGGTCGAGCCCGGTACCCCGGGGCTAAACGCGATTGCTCAACGCTTCGGTCCGCAGATCCTGAATAAAGATGGCACCCTTAACCGTCGCGCTCTGCGTGAGCATATTTTCGCTCACGCAGAGGATAAGAACTGGCTAAACGCGCTGCTGCACCCGCAAATTCAGCAGGAAACGCGTCGCCAGATGCAGCTTGCCACCTCGTCTTATATTCTCTGGGTTGTACCTTTACTGGTCGAAAACCGTTTGTCCGCCAAAGCCGATCGGGTTCTTGTTGTCGATGTGCCGAAAGAGACGCAAATAGCGCGCACGATGCTTCGCGATCGGGTCAGTCGGCAACATGCGGAACATATTCTTGCCGCTCAGGCAACGCGCGAACAGCGCCTTGCCGTTGCGGATGATGTTATTGAAAATATGGGTTCACCTGATGCCATCGCATCAGCTGTCGCCCGCCTGCATGCAAAGTATCAACAGCTGGCAACGCAGGCCGCCTCACAGGAAAAACCGTAATGTCTACCCCTGTTCTATTTGAACATCCGCTTAATGAAAAAATGCGCACCTGGCTGCGTATTGAGTTTTTGCTCCAGCAGCTGACCGTACATCCCGCCATTACCAGCCATGCGGATGCGCTGCATTTTTTCCGCAATATCGGCGATCTTTTAGATGTTTTTGAACGCGGTGAAGTACGTACCGATCTGATGAAAGAGCTGGATCGCCAGCAGAGGAAGCTGCAATCCTGGGCGGAAGTCCCTGGGGTTGATCAGGATCGTATCAACGAACTGCGTCAGCAGCTGAAGCAATCAGGCAGTACGTTAATGTCGGCGCCGCGTATCGGCCAGTACCTGCGAGAGGATCGCCTGATCGCCCTGGTACGCCAACGCCTGAGTATCCCGGGCGGCTGCTGTAGCTTCGATCTTCCGACGCTGCACATCTGGCTGCATATGCCGCAGGAATATCGCGATGAGCAGGTCGGTAAGTGGCTGGCCAGCCTGGAACCGCTGACGCAATCGCTGATGCTCATTCTCGATCTCATCCGTAACTCGGCCCCCTTCCGTAAGCAGACCAGCCTGAACGGTTTTTATCAGGACAACGGCGAAGATGCCGATCTGCTGCGTCTGCGGTTGGATCTTGCCAGCCAGCTCTACCCCCAAATATCAGGCCACAAGAGCCGCTTTGCCATCCGCTTTATGCCGCTGGACAGCGAGCACGGCATCGTGCCGGAGCGTTTTGATTTTGAACTGGCCTGCTGTTAAGGAGTCAATATGTCAGAAGAGATAACCGTCAACTGCCCAACCTGCGGCAAAATTGTGGTCTGGAATGAGCAGAGCCCGCATCGCCCGTTCTGCTCCAAACGCTGTCAGCTTATCGATTTAGGCGAATGGGCAGCGGAAGAGAAACGTATCCCAAGCAGCAGCGATCTGTCAGATAGCGACGGCTGGAGCGAAGAAAAAGAGTAACGGATTTCGGGCGGGCATGCGCAGGCCCGCCCTGATTTGCCGGATGCAGGCGCACCCTACCCGATCAGAGAACCTTGAATTAACTTCGTAATGACGGGTTCGTTTGCCGGCGGAAAATCCTCAGCAAAGAGCGCGCTCTGTGCAATCCAGCGGCCCGGCTGCCCTTCTTTCCCCCACGGCTCGCCTTCCCAGCTGTTCACCAGCCAGAACCATAGCGTGATATGGCGATCGGGAAACTGGTACTCCAGCTTATCAAACAGGCTGTAAGCTTTGGCTGTAATGCCGACCTCTTCCTGCAGCTCGCGTACTAAGGCCTGTTCGGACGACTCCCCCTCTTCAATTTTACCGCCCGGGAATTCAAGCTTGTTCGCCATATGCGCATCGGCGGCCCGCTGAGTGATAAAAATCTCCCCTTGCGAATTACGGATAATACCCACTGAAATTTGCAGCGTTTTCATTGTCTTCATTCCATAAAAAAGGCGCAGATATCTGCGCCCTGGTATTCAATATTGTAAAAGCTTAGCTCAGGCGACCGTGGCACTGCTTGTATTTTTTGCCAGAACCGCACGGGCAAGGATCGTTACGACCCACTTTACGCTCGCCGGTTTGTTCAGCCAGCGCGGCCGCGGCTGCGCTATCATCGTCCTGATGGCTCAGCTGCTGCATCTGCGCCAGACGCTCAGCTTCTTCACGACGCTGCTGCTCCATCGCCTCAACCTCTTCCGGCATCCGCACCTGAACTTTGCTCAGGGTACTGATCACTTCATATTTCAGGGATTCCAGCATTGAAGCGAACATGGAGAAAGATTCACGCTTATATTCCTGCTTCGGATCTTTCTGCGCATAGCCGCGCAGGTGGATCCCCTGACGCAGGTAGTCCATCGCCGCCAGGTGCTCTTTCCACAGGGAGTCCAGCGTTTGCAGCATGACGCCTTTTTCAAAGTGACGCATCATCTCAGCGCCAACCACTTCTTCCTTACGCTGATAGGTTTCAATGGCGCTCTGCAGAATGCGCTCACGCAGCGTTTCTTCATGAAGCTCCGGCTCTTTATCCAGCCACTCTTTGAGCGGCAGCTCGAGGTCGAAGTCATTTTTCAGACGCTCCTGCAGGCCTTCAATATCCCACATCTCTTCCAGAGACTGCGGAGGAATATGGGCATCGATGGTCGCTTTAAATACGTCTTCACGAATGCTGTTAATCGTCTCGCTCACGTCGGTCACGTCGAGCAGCTCATTACGCTGGGTGTAAATAGCGCGACGCTGATCGTTAGCCACATCGTCATATTCCAGCAGCTGCTTACGAATATCGAAGTTGCGGCTCTCGACTTTACGCTGCGCGTTGGCAATCGCTTTGGTCACCCACGGATGCTCGATAGCCTCACCCGGCTTCATACCCAGTTTACGCATCATGCCGGACACGCGGTCAGACGCGAAGATACGCATCAGGGCATCTTCCATCGACAGATAGAAACGGGAAGAACCGGCGTCCCCCTGACGGCCTGAACGACCGCGGAGTTGGTTATCAATACGGCGGGATTCATGGCGTTCGGTGCCGATGATATGCAAACCGCCCGCAGCCAGTACCGCATCGTGACGAACCTGCCAGTCGGCTTTGATCTGCGCAATCTGTTCTGGAGTCGGGTCTTCCAGCTGGGCGACCTCGGCCTGCCAGCTACCGCCAAGCATAATGTCGGTACCACGGCCGGCCATGTTAGTTGCAATGGTTACCGCAGACGGATAGCCCGCCTGCGCAACGATGTCCGCTTCGCTGGCGTGGAATTTCGCGTTCAGCACGTTGTGCTTGATGCCCGCCTTCGTTAATTCATTAGAGACCACTTCTGATTTTTCGATAGAAATGGTACCCACCAGCACCGGCTGACCCGCGGCGGTACGCTGCTTAATATCTTCGATAATGGCCTGAATTTTTTCCGCTTCGGTCATATAGACCAGGTCCGCCATGTCTTTACGAATCATCGGACGGTTGGTCGGAACCACAACGGTATCCAGCTTATAGATTGAGCTAAATTCAAACGCTTCGGTATCGGCGGTACCGGTCATCCCTGCCAGCTTCTCGTACAGGCGGAAATAGTTCTGGAAGGTGATTGAAGCCAGCGTCTGGTTCTCGTTCTGAATATCAACGCCTTCTTTCGCTTCAACGGCCTGGTGCAGGCCATCGGACCAGCGGCGCCCCTGCATCGTACGGCCGGTGTGTTCGTCGACGATGATCACTTCGCCATCTTTCACGATGTAATCAACATCGCGGGTGAACAGCACATGCGCGCGCAGCGCGGCGGTCACGTGGTGCATCAGCATGATATTGGTCGGTGAGTACAGCGACTCGCCTTCTTCCATAATACCTTCATTCACCAGCAGCTCTTCAATCAACACCAGGCCGCGTTCGGTCAGGTTTACCTGACGCGCTTTCTCATCGACGGAGAAGTGCCCTTCGCCGGTAAAGGTTTCGGAGTCTTCTTTATCCTGACGCACCAGGTGCGGAATGATCTTGTTCACCTTCTTATACATTTCCGAGCTGTCTTCAGCCGGGCCGGAAATAATAAGCGGGGTACGCGCTTCATCGATCAGAATGGAGTCGACTTCATCCACCAGCGCATAGTGCAGTTTGCGCTGTACGCGCTCTTCAGGACTGAAGGCCATATTGTCGCGCAGATAGTCAAAGCCGTATTCGTTGTTGGTACCGTAAGTAATATCGGCTGCGTAGGCTTCACGCTTGGCCGGCGCAGGCAGGCCGGACATGTTAATGCCAACGGTCATCCCCAGGAATTCAAACAGCGGGCGGTTGTTCTCGGCATCACGCTGCGCCAGATAGTCGTTGACGGTCACCACGTGAACGCCTTTACCGGTCAGCGCATTCAGATAGGCAGGCAGAGTTGCGGTCAGCGTTTTACCTTCACCGGTACGCATTTCTGCAATACAGCGGTCGTTGAGAACCATGCCGCCCAGCAGCTGAACGTCAAAGTGACGCATGCCGAAGACGCGTTTACTGGCTTCACGCACGACGGCAAAGGCTTCCGGGATCAGGCTCTCCAGGGCTTCGCCTTTTTCCAGGCGAGCGCGGAACTCAGCGGTTTTCCCTTTCAGTTCGTCGTCGGACAGTTTTTCCATGGACGGTTCCATGGCGTTGATCACGTTGACGGCTTTGCGCATACGACGCAGCGTACGGTCGTTACGGCTACCGAATACTTTAGTTAATAATTTGATTAGCATAATAAAATCTCAAACGCCCCGCGGTGCGGAGTCACAAAAAAATAGAATGGTCCGTTTTTGGTTTAGCTGAGACGTTGAGGCCCTGCGCGTATGCCGGCCACCTGGCTAATCCAGGTACAGACGCGAAACGCGCAGTGGGAAATAGAGGGGTTATATGCCGCAAGATGAACAATGGCCGGAGGTTTACTCTCCTGCGTCAACAGCGCGCTAAGCGTGTCGAGAAGGGCCAGATGCTGCGCCTGAAGCGGTGAAGACTCTTCCGCTACCGGCAGCGCCTGCGGGGCCATCGCAAAAGAGAGGTGGCGAATGACCGTACGAATGGCGTGCTGATGCCAGTAATCAACCGTGAAATTGGGCCGACGACTGGAAGATTCCAGCAGCGCTAGCTGAGAAAAATTAACTTTAGCAGGATTATGGTTGCTGGACGTCGTTTTAGCGGGCGACGCGGTCTCATGCTCATGACCATTGCTAAGCGCAGGCAGGCCGAGGCTAGCCGCGACCATCCCCAACAGGAGATGCGGCCAGAAATACCGTCTGCCAAACTGTCGCCAGCGCGTCAGCAATCCACTCACTTACGTTACCTTTTGTTGGTAGCAACCCTAAGAAATATTTTGCGTCCAAATACTAACATTAATACGCCGTCACGGCAGCAGGAATGAGGTCTCAGGCGGGGGAAAAACGTTTAAAAAAGGAACGAACGCGCAAAAAATGCAGTTAAAAATCAAAGCAGGACGCAGCGGGAATATAAAAAAGAAAACGACTGGCTCCCTGGCCGGAGAGAGTACCAGGTTACCAGTCGAATTTACTGCCGGGTCTGACTTATGCCAGAACCAGCGTCGGGGCGCGAAACGCCAGCGGCATTTCTGCGTCGTCCTCGAAGGTCACATACTCCCAGGCTTCCTGTTTTGCCAGAACAGCCTGCAGCAGTTTGTTATTCAACGCGTGACCGGATTTGTACGCCGTAAATGCGCCGATAATGTTGTGACCACACATAAAGAGGTCGCCAATGGCATCCAGCATTTTGTGACGGACAAACTCATCTTCAAAGCGCAAACCGTCTTCGTTCAGTACGCGATAATCGTCAACAACGATGGCACAATCGAAGCTGCCGCCCAGGCACAGGCCGCGGGACTGCAGATATTCGATATCACGCATAAAACCGAAGGTACGCGCGCGGCTAATCTGGCGCATAAACGCATCAGCCGAGAAGTTCATTGCGTAGCGCTGGCTGCTGGAATCAATCGCCGGATGGTTAAAATCAATGGTGAAGTCCAGTGAAAAACCATTATACGGTTTGAATTCAGCCCATTTATCGCCATCTTCAACGCGAACTGTCTCTTTGATACGCACAAATTTCTTAGCGCAGTTCAGTTCATCGATGCCGGCATCCAGCAACAGATAAACGAACGGAGCCGCACTACCGTCCATAATTGGGACTTCCGGCGCATCGACTTCAATAATAATGTTGTCGATACCCAAGCCAGCCAGCGCGGCATTGAGGTGCTCAACCGTCGATATCCGCACGTCATGCTCATTGACCAGGCAAGTACAGAGCATGGTATCACGCACAGATTTGGCATCAGCCGGAAAATCAACCGGTGGATTCAAGTCGGTGCGACGATAGATGACCCCGGTATTTGCCGGCGCAGGGCGTAACGTCAGGGTGACTTTCTTGCCGGTATGCAAACCGACGCCAGTCGCCTGAACGATACGTTTAAGAGTCCTTTGTTTGATCATCGTATAATCTCGCCAAGTTACCTATCCAACCGAAGTGTACTATACATTCGGCAGGCCAGTTTAGCACAAAGAGCGCAGATGCCCAACTTCCAGCCAATTCTTAATCGGCTTGCTTACGCAGGAAGGCTGGAATATCCAGATAATCTGGCTCTTTCGCGGCCTGCGGCGTATTGTCGTTGACCACTTTTGCGGCCGGTTTCTGCTCTTGCGTCAGTGGAGACATACCGTGCTGCTGGTAACGATCCATCACCGGCTGCTGCACCTGTTTGTTGGTGACCAGGGTGATTTCCGGACGTTTGTCCATACCGATACCGGTAGCAACGACGGTTACGCGCAGCTCGTCGTTCATATCCGGGTCCAGAGAGGTACCGATAACCACGGTGGCGTTATCCGAAGCAAATGCGCGGATAGTGTTACCTACGGTCTCGAACTCATCCAGACGCAGGTCGAAGCCCGCAGTGATGTTGACCAGAACGCCACGCGCGCCGGACAGATCGATATCTTCCAGCAGCGGAGAAGAGATCGCCATTTCAGCCGCTTCTTCCGCACGGTCTTCACCGCTCGCCACGCCGGAGCCCATCATGGCGTAGCCCATTTCAGACATCACGGTACGCACGTCCGCAAAGTCGACGTTCATCAGGCCTGGGCGGGTGATCAGCTCAGCGATACCCTGCACCGCGCCTTTCAGCACGTCGTTGGCCGCACCGAAAGCGTCGAGCAGAGAAATGCCGCGGCCGAGAACCTTCAGCAGCTTGTCGTTCGGGATGGTGATCAGCGAATCCACATGCTTGGACAGCTCGGTGATGCCCTGCTCAGCGAACGCCATGCGCTTCTTGCCTTCAAAATTGAACGGCTTAGTCACCACGGCAACGGTGAGGATACCTAAATCTTTTGCAACTTCAGCCACCACTGGCGCAGCACCGGTTCCGGTACCGCCGCCCATGCCGGCTGCGATAAACACCATATCGGCGCCGTCAAGGGCGGCACGCAGCGCTTCACGGTCTTCATCCGCCGCGTTACGGCCGACTTCCGGGTTTGCGCCTGCGCCCAGACCTTTGGTAATACCGCTACCGATCTGGATAGTCTGGCCAACAGCCGTTTTGCGCAGAGCCTGCGCGTCGGTGTTCACCGCGAAAAATTCAACACCCTCAATGCGCTCGCGCACCATGTGCTCAACGGCGTTACCGCCGCCGCCGCCGACGCCGATGACTTTAATCACCGCGTCGTTGGTCAGTTCCATAGGTTCAAACATAATTTCTCTCTCCGTTGTGCCTGTCGCCTGAGAACGCTAATTTTCTGCGTTCTCTTAAAAAATTAAAACTCTTTTCGCAACCAACTGTTGAGTCGCTTGATCCACGACCCGACCGTTACGCGTTTTTCCACCTCTGCTTCACCACTGAGATGAGATTCCTTCCCGTAGTGCAGCAGCCCAACCGCCGTCGAGTAATACGGCTCCTGGGCATAATCCGTTAATCCGGTAATATTCAGCGGCGCGCCAATTCTCACCTGCGTATGGAATACGCGCTGCGCACAGGCGGCAAGTCCTTCAATTTGCGCCGCACCGCCGGTTAATACAATGCCAGCCGCCAGGTGGTGCTTCACACCTTGTTGACGGAGCTGTTCCTGCAGCTGCAGGATCTCTTCATTCACCAGGTTGAGCAATTCGGTATAACGTGGCTCAATCACCTCGGCCAGCGTCTGACGCTGCAGACTACGAGGCGGACGCCCGCCCACGCTGGGGACTTCCACGTTCTCGTCTTTACCAACGATGGAACCCAGCGCACAGCCGTGACGCACTTTAATGGCTTCTGCGTCGCTCGGTGGCGTACCGAAAGCGTAGGCAATATCGCTGGTCACCACGTTGCCCGCGTACGGGATCACTTTGGTATGACGCAGCGCGCCGCCGGTATAGACCGCAATATCCATTGTACCACCGCCGATATCCACCACGCAGACACCCAGTTCACGTTCGTCTTCCGTTAATACGGAATAGCTGGCGGCTAAACCGGCGAAAATAAGCTGGTCGACTTTCAGACCGCAACGCTCCACCGCTTTGACAATATTTTTTGCCATATCGTTATGGCAGGTAATCAAATGCACTTTCGCCTGCATGCGTACGCCAGACAGTCCTACGGGGTTTTTAATCCCCTCCTGGTAGTCGATGGCGTACTCCTGCGGGATAACGTGCAGAACGCGATGCTCGTCGCGCACGCGAACCGATTTCGCGGTATGTACCACGTTCTCTACGTCGTCCTGCGTCACTTCTTCTTCAGAAATCGGCACCATACCGATTTCATTTTGACAGCTGATATGTTTGCCTGAAAGCGCCAGATAGACTGACGAGATCTGGCAATCCGCCATCAGTTCGGCCTGGTCAATGGCGCGCTGTACGCATTTCACCACGGATTCCAGGTCGTTCACTCCGCCTTTATCCATACCACGCGATGGGCAACTGCCCACGCCAATGATATTAATCATACCGTCGGGCAGAACTTCCCCTACTAAAGCGGCAACCTTAGCGGTGCCAATCTCCAGTCCAACTACCAGTTTTCTGTCCGTCGCCTTGATCATTGTTGTTCTGCCTGTGCCTGATTCTGTTGTTGTTGAGTTTCCTCTACAGGAGCCGGTACCCAACCGACTGCCGCTCCCGAGTCATAACGCAAATCAACGTAGCTTATCCGTTTGCCGTCGGTCTGCGCCTGCTGCTGAAGAACCGGGTAGAGTTCCATAAAGCGCTGAAGCCGTTTCATGGTGTCACCCCGGCCAAGGTTGAGCTTAATGTCGTTATTAAGCGTCAACTGCCAGGAGCGACGCGCGGTCATTGCCGCTACTTTCAACGTGAATTTATCCTTTGCCAGCACCTGCCCCATGTCGCGGTATCCCTGAAGGACTTCGTTCTCACTGCCTTCCGGGCCGTACAACATCGGTAAATTCTGTTTACTGGTGCGATCTGACGGCACGCTGAAAGAATTTCCGTCCACGTCTACCATATGCTGATCATTCCAGCGCGCTATCGGCACATATTCAACCAGATGAATCTTCAATTCGTCCGGCCACTGCTTTCTGACGCTCGCCTGCTTAATCCACGGCAGACGTTCAATCTGGCTTTGAATAATGTTGACGTCCTGCGTCATAAAGGTGCCCGGCGACCCCAATGCCAGAATCGCCTGACGGATATCATCGTTGCGCGTGTAGTGACGCTCACCGGTGACCACCATCTTTGACAGCGGTAACCGCTGTGCATCTTCCATCCAGCCCAGAACCATCCATCCGCTGACCAGCACGGTACAGAGCACCGCCAGCAGGAAGAAGATACCCGCCAGACGAGAGCCATTACTTCGACGCGAAGAGGTTTCGTCTTCCTCTTCGTGGTTCCGCGTATTCAGCGCAGCCTGCGACATATCACCCCGCCAGGTCCAGAATTCGTACAACAAGCTGCGAGAAGCTCATCCCTGCCTGACGCGCCGCCATGGGCACCAGGCTATGGCTGGTCATGCCAGGAGAGGTGTTTGCTTCCAGCAGATAAAACTGGCCATCGCTGTCCAGCATCACATCAATTCGCCCCCAGCCGTAACAGCCAAGACTATCCCAGGCTTTTTGCACCAGAGCCTGGATTTCTGCCTCGCGCGCGGAATCTTCCAGGCCAGGGCAGAAATATTGCGTTTCATCAGAGAGATACTTTGCTTCATAATCATAGAAGGTTCCAGCCGCCTGGATACGTATTGACGGTAAAATTTCTTCTCCGACGATAGCGACGGTAAATTCCGGCCCACTGAGCCATTTTTCAATCAGAACTTCGTCATCATGCTGAAAAGCCAGCGCCAATGCATTTTGTAATGCACAACTTTCGCTGACTTTGGACATACCGACGCTGGAGCCTTCGCGACTGGGTTTAACAATCAACGGCAGTCCGAGGGCGGAAATCTGCTGTTCTACCTCAGCGGAAAGCCCCGCGGTAAACTGTTTACGCGTTAGCGCAACCCACGGCGCAACCGGCAGCCCGGCGCCCTGCCACAGCAGTTTGCTGCGCAGCTTATCCATTGAGATAGCGGAAGCCATCACGCCGCTGCCGGTATAGGGGAGTTGAATCAGCTCCAGCAGACCCTGCAACGTACCATCTTCACCGCCGCGACCGTGCAAGGCAATAAACGCTTTCTGAAAACCCATACTTTTCAATTGGGTAATGTCCACGTCGCGCGGGTCGACCGGGTGCGCATCGACCCCGGCTTCACGCAGGCCGGCGAGCACCGCCGAACCTGAATTGAGAGAGACTTCACGTTCAGCGGAGGTTCCGCCAAAGAGGACCGCGATTTTATCAGCCATGGCGCTCCTCCTGCGATTTTTGCGGCTGCAATTTGATTTCCGCCAGGTGACGGGCGATTTTACCGATATTTCCCGCCCCCTGAACCAGCACCAGATCGTTGCCGGTCAATACTGAAGCCAGCATCTCTGCCGCCTGCGCCGGGTCGGAAACCAGAATCGGGTCGACTTTACCGCGGCCGCGAATCGTACGGCACAGCGAGCGGCTGTCGGCGCCAGGAATAGCGGCTTCGCCCGCGGAATAAACGTCCAGCATCAGCAGCGCGTCAACCTGGGTCAGCACGTTGGCGAAATCATCGTACAGATCGCGCGTACGGGTAAAACGGTGCGGCTGAAACAGCATCACCAGGTTTTTATCCGGCCAGCCCGCCCGCGCCGCTTTGATGGTGGCATCCACTTCCGTAGGATGATGACCATAATCATCGATCAGCATCGCGGTACCCTCTTTACCGTTAACTTCAGCTAAGGGGTATTCGCCAAGGAAATCAAAGCGACGGCCGGTGCCCTGGAAGCTTTCCAGCGCGCGCAAAATAGCGTCATCATCAATGCCCTCTTCCGTGGCAACGGCCACCGCCGCCGCCGCGTTCAGCGCGTTGTGGCGACCCGGTGCGTTCAGCGTCACCTGAATGACCTCTTTATCCTGGCGAACCAGACGGAAATGGCCCTGAGCGCCAACCTGACGATACTCTTCCACGCGAACGTCGGCATCATCGCTAAATCCGTAGGTGGTGAGCTGGCGGCCAACGCGCGGCAGCAATTCACGAATCACCGGATCGTCCACGCACATCACCGCGCGTCCGTAGAACGGCAGATTGTGCAGGAAGTTAATAAACGTCTGCTTCAGGTTTTCGAAGTCGCCGTGGTAGGTATCCATATGATCGGCTTCGATATTGGTCACGATAGCGACCATCGGCTGTAAATGCAGGAACGAGGCGTCGCTTTCGTCCGCTTCGGCAATCAGGTAACGACTATGGCCAAGGCGCGCGTGCACGCCAGCGGCTTTGACCAGACCACCGTTCACGAAAGTAGGATCCAGCCCGGCTTCAGCGTAAATGCTCGAGACCATCGCCGTGGTTGTGGTCTTTCCGTGCGTGCCGGCAATGGCAATGCCGTGGCGAAAACGCATCAGCTCCGCCAGCATCTCGGCGCGGCGAATAACCGGAATACGCGCTTCGTGGGCGGCGACGATTTCCGGGTTATCCGCAGAAATCGCGCTGGAAACCACGACAACGCTCGCATCGCGCACGTTTTCAGGGCGATGGTTGAAATAAATCGTGGCGCCAAGCTGAGTCAACTGCTGGGTCACCGGATTCGGCGCCAGGTCGGAGCCGCTAATCTGATAACCTTCGTTGGCCAGAACTTCGGCAATACCGCCCATGCCAGCACCGCCAATGCCAACAAAGTGAATGTGCCGGACGCGACGCATCTCGGGCACGATAGAACGCAGTTTTGCCAGATCTTGTGTATTCATTCTTTACGCCATCAACTTCTTTATTCGGACGGTGATCATCACCGCGATTAACGCGCCAGTGCTGCGGCGCTCACTTCTTCTGCTACCCGTTCGGTCGCGTCCGGAATCGAGGCTCTGCGCGCTCGCTCCGCCATATCCAGCAGCGTCTCGCGATCCCAACCCGCCAGCGTTTGCGCGACGGCCTCCACGGTAAACTGCGGCTGCTCAAGGATCTTCGCTGCCCCTGCCTTCTCTAATGGCAGCGCATTCCAGTACTGCTGACGATCTTTGTGCTGAAAAGGCACAAACAGCGCCGGTAAACCCGCGGCGGCAATTTCGCTCACCGTCAGCGCCCCGGAACGACATACGACAACATCGGCCCAGGCATAAGCCGCCGCCATGTCGTCAATAAATTCGGTGACTTTGTGCTGCGGCTGGCCGGCGTCGGAATAGGCCTGCTGTACGCTCTCCTGGCCCCCTTTACCGCTCTGGTGCCAGATGGTGACAGCAGAACCCAGCTTCGCCGCCACCAGCGGCATCGTCTGATTGAGCACGCGCGCGCCCTGCGAGCCGCCGACGACCAATACGCGAATCGGCCCCTGACGCCCGACTAACCGCTGTTCCGGCAGCGGCAGCGCCAGCACATCGGTACGAACCGGGTTGCCAACAACGTCGGCATGCGGGAAAGCGCCGGGAAATGCCTGCATGACCTTTTTGGCAATTTTCGCCAGCCATTTATTCGTCAGGCCGGCAATCCCGTTCTGTTCATGCAGGACAACCGGGATCCCCAGCGACCATGCCGCCAGACCGCCGGGTCCGGAAACATAGCCGCCCATGCCCAGCACCACGTCCGGCTGAAAACGCTGCATAATCGCTCGCGCCTGACGCCAGGCGTTGAAAATACGCACCGGCGCCAGCATCTGCGCCTTCAGGCCCTTGCCGCGCAGGCCGGATATCTGAATGAAATCAATTTCAATGCCGTGCTTCGGCACTAAATCCGCTTCCATACGATCCGCAGTACCCAGCCAGCGGACCTGCCAGCCCTGGTCCATTAAATGGTGCGCAACCGCCAGTCCCGGGAACACGTGTCCGCCGGTACCGCCTGCCATCACCATTAAGCGCTTTTCCTGACCGCTCATCGAACACCCCGTGTAAACGCCTGGGCTTTTTCCAGACGCGTTTCATAATCAATTCGTAACAGCAACATGATCGCCGTCGACATAATCAGCAGGCTCGAACCGCCGTAACTGATCAGCGGCAGCGTCAGGCCTTTGGTTGGCAGCATCCCCGCCGCCGCGCCGACGTTAACCAGCGCCTGAAAGCTAAACCAGATCCCAATGGCGCAGGCCAGAAATCCGGAGAAACGGTGGTCAATCTCCAGCGCTTTGCGGCCAATGGACATGGCGCGAAAAGCGACGAAGAATACCATTAAAAGTGCGAGTACCACACCGATATAACCGAGCTCTTCACCGATAATGGCGAAGATGAAATCGGTGTGCGCCTCGGGCAAATACTCCAGCTTCTGGACCGAATTGCCCAGGCCCTGCCCCCACATTTCGCCGCGACCAAAGGCCATCAGCGACTGGGTTAGCTGGTAGCCGCTGCCGAACGGATCTTCCCACGGGTTCCAGAAAGAGGTCACGCGGCGGATACGGTACGGTTCAGCCAGAATCAGCAGTACGACCGCCGAAAGCCCCATCCCGATAATGGCGATGAACTGCCACAGCTTGGCTCCCGCCAGGAACAGCATGGCCAGGGTGGTCACAAACAGCACGACGACGGTACCGAGGTCAGGCTGCGCCAGCAGTAAAATCGCCAGTACGAAAATCACGCCCATCGGCTTTAAGAAGCCGCGCAGGTTGTTACGCACTTCGTCGCCTTTACGCACGAGGTAGTTGGCGATGTAGCAGAACAGCGACAGCTTGGTAAACTCCGCAGGCTGGATACGCAGCGGCCCCAGCGCAATCCAGCGCGACGCCCCGTTAACCGAGCTACCGACCACCAGAACAATCAGCAGCATGACGATAGAGGCGATAAGCATCGCGGTACTGTGGCGCTGCCAGAACTCCATCGGCAGGCGCAGCGTCACCATCGCCAGCCCTAGCGCCAGCAGAATGTATAAGCCATCGCGCTTGGCAAACAGAAACGGATCGTTCGCCAGACGCTGGCCTACCGGCATCGACGCCGAGGTCACCATAATGAAGCCGATTGCGGCCAGGCCAAAGGTCAGCCACAGCAGCATCCGGTCATACATCACCAGGCTATCAGTATCTTTTTGCCGCGAGCCCATCACCCAGCCTTTCAGCGCGGCGAACAGCCATGCGAAAATAAACATTCCCGGCAGACGCGGCAGTCTCAGCCGTGGCATTTTCAGGCGCGGGAGTGATAAACGCATCAACCTAACTCCTTCGCCAGGCGAGCAAAGATGTCGCCGCGTTGTTCAAAGTTTTTAAACTGATCGAGGCTGGCGCACGCGGGAGACAGCAGCACCATATCACCCGCGACAACCTGCGGCGCAATCTGGCGCATCGCCTGCTCCATGGTTTCCGTTTGCACGGCGACGTCCGGGCGAAGGGCCGCCAGCTGCGCGCCGTCGCGGCCGAAGCAGTACAGGCGAACGTTGTCGCCGGTCAGGTAACGGCTTAACGGCGTGAAATCAGCGGATTTCCCATCGCCGCCCAGCAGCAGATAGAGCGTTCCATCAAGATGCAGCCCATTGAGCGCCGCTTCGGTACTGCCGACGTTGGTGGCTTTAGAATCGTTGATCCAGCGCACGCCGTTGTGCTCCAGCACCAGTTGGAAACGATGCGCCAGCCCGGTGAATGTGGTCAGCGCTTTCAGGCTACTGGCGCGCGGCAGACCCGCCGCGTCCGCCAGAGCCAGGGCCGCAAGCGCGTTACTGTAGTTATGCTGGCCGCTAATATTCATCTCTTTGACGTTGAGCACTTTCTCGCCTTTGACGCGCAGCCAGGTTTCTCCCTGCTGGCGGTTCAGGTGATAGTCGCCAACGTCAACGCCGAAGCTGATGCAGCGATCGTCAGCGCCGCGTACCGGCATGGTTAACGCATCGTCGGCATTAACGATACAGGCCCGGGCGTTCTCATAAACGCGCAGTTTGGCGGCGCGGTACTGCTGAAGCCCCAGCGGATAGCGGTCCATATGATCTTCGGTGACGTTAAGGATCGTCGCCGCGGCCGCCCGCAGGCTGGAGGTGGTTTCCAGCTGGAAGCTGGAAAGCTCCAGGACATAGAGTTCGCGCTCAGGATCCAGCAGCATCAGCGCCGGCAGGCCAATATTGCCCCCGACGCCAACGTTCAACCCCGCCGCTTTCGCCATTTCTCCCACAAGGGAAGTCACGGTGCTTTTACCGTTGGAACCGGTGATCGCAATAATCGGCGCCTGCGCCTCGCGGCAGAACAGTTCAATATCGCCGACTATTTCTACCCCCGCATCCGCCGCGGCGCTCAGGGAAGGATGCGCCAGCGCGATGCCAGGGCTGGCGACAATCAGGTCCGCCGTCAACAGCCAGTCTTCGTTCAGACCGCCGACATAGCGCTCAACGGCTTCCGGCAGCTTATCCAGCCCCGCCGGCGCAACGCGGGTATCCATCACCCGCGGCGTCACGCCGCGAGCCATGAAAAAGTCCACGCATGACAGGCCGGTCATACCCAGCCCAATAATGACGACTTTTTTACCCTGATAATCTGCCATGATTAACGTACCTTCAGCGTCGCCAGGCCAATCAGCACCAGCATCAGCGAAATAATCCAGAAACGCACGATAACGCGCGGTTCCGGCCAGCCTTTCAGTTCATAGTGATGGTGAATCGGCGCCATGCGGAAGATGCGCTGACCGCGCAGCTTGAAGGAGCCGACCTGCAGAATCACCGAGAGCGTTTCCACCACAAATACGCCGCCCATAATCACCAGCAGGAATTCCTGGCGCAGCAGCACGGCGATAATCCCCAGCGCGCCGCCGAGAGCCAGCGAACCCACATCGCCCATAAAGACCTGTGCCGGATAGGTGTTAAACCACAGGAAGCCCAGGCCCGCGCCGACAATCGCCGTACAGACGATCACCAGTTCACCGGCGTGACGCAAATAAGGGATATGCAGGTAGTTGGCGAAATTCATGTTCCCGGTCGCCCAGGCAACCAGCGCGAAGCCGGCGGCAACGAATACGGTTGGCATAATCGCCAGCCCATCAAGGCCGTCGGTCAGGTTGACCGCATTACCGGTCCCGACGATAACAAAATAGGCCAGCAGGACGTAGAACAGGCCCAGCTGCGGCATCACGTCTTTAAAGAACGGCACCACCAGCTGAGTCGCCGGCGTATCTTTACCCGCCATATACAGCGCAAAGGCGACGCCCAGCGCAATCACCGACATCCAGAAGTATTTCCAGCGAGCAATCAGGCCCTTGGTATCTTTGCGAACCACCTTACGGTAGTCATCAACGAAGCCGATGATGCCGTAGCCCACCAGTACCGTCAGCACGCACCAGACGTAGGGGTTAGATGGATAGGCCCACAGCAGAACGGAGACAACAATGGCGGTCAGGATCATGATCCCGCCCATAGTCGGCGTACCGCGCTTACTAAAGTGAGATTCCGGGCCATCGTTACGTACAACCTGGCCAAAGGAGAGTTTTTGCAGACGGGCGATCATGCGCGGGCCCATCCACAGAGAGATGAACAGCGCGGTCAGCAGGCTGACAATGGCGCGAAACGTCAGGTAGGAAAAGACGTTAAAGCCTGAATAATATTTGACCAAATGTTCGGCCAGCCATACTAACATGTTCCGTTCTCCTGTAATGCGCGTACTACCACTTCCATGGCGGCACTACGTGAACCCTTCACTAAAATGGTCATAATTTTATGTTCTGCGGTGAGCTCGCGCAGGCGGGTCACCAGCGCGGCCTTCTCGCTAAAATGTTCGCCAAAGCCGCTGGCGCCGCTGATCTCTGCGCTCAACGTACCGACGCTCAGTACGCGATCGAGCCCGGCCGCTTTTGCCGCTTCGCCCACCTGACGATGGCACGCCTGGCTTTCCGCGCCGAGTTCGGCCATATCGCCGACGACCAGTACCCGGTAGCCCGGCATCTCAGACAGCACCTGTACCGCAGCGGTCAGCGAGCCGACGTTGGCGTTATAGGAATCATCCAGCAGCAGCTGGCTGTCGGTCAGCTGAATCGGGAATAACCGCCCCGGTACCGCTTGCAGATCTTTCAGACCCGCTTTGATCGCCTCATGCGTCGCCCCCACCGCCATTGACAGCGCCGCGGCAGCCAGCGCGTTGGCGATGTTATGGCGCCCCGGCACCGGTAGCAGTACATCAACGCTGCCCGTTGGGGTCTGCAGAGTAAATTCAGTCCCGTGCGAGGTCACATGAACGTTGGTTGCCGTGAAATCGCTGTGGGCGGCGTTCGGCGAAAAACGCCAGGTTTTACGCTCGCCAATCACGCTTTGCCAGTTCAGCCAGTCATTATTGTCGGCGTTCATAATCGCGATGCCGTTGAGCGGCAGACCGGTGTAAATTTCGCCCTTGGCTTTCGCCACGCCTTCCAGAGAGCCAAAGCCTTCCAGGTGCGCGGCGGCCAGGTTATTCACTAACGCGGCTTCGGGACGGGTCAGGCTAACTGTCCAGGCAATTTCCCCCTGGTGATTAGCGCCTAACTCGATGACCGCGTAGTCATGTTCTTTGGTGAGACGCAGCAGCGTCATCGGCACGCCGATATCGTTGTTCAGGTTACCTGCGGTATACAGCGTATTGCCGCACTGGCTCAGAATCGCCGCGGTCATCTCTTTAACCGAGGTTTTTCCGGAAGATCCGGTCAGCGCGACCACGCGCGCCGGCACCTGCTGACGCACCCACGCGGCCAGTTCGCCAAACGCCAGACGCGTATCCTTCACCACCACCTGCGGTAGATCGCAGGCCAGCTGACGGCTGACCAACAGTGCGCCCGCGCCGGCAGCTTTCGCCTGTTCGGCAAAGTCATGCGCATCAAAGCGCTCGCCTTTTAGCGCCACGAACAGGCAGCCCGCCGTGATTTTACGGGTATCGGAGGTGACGTCATCAATCGCCACATCGCGGCCGTGCAGCTCGCCATGCGTGATGCCGGCGAGCTGGCTGAGAGTCAAGCGAATCATGCTACCGCCCCCAGCAGACGCGCTACGGTGACGCGGTCAGAGTAATCGAGTCGGCGATTGCCGACGATTTGATAGTCCTCGTGGCCTTTGCCCGCCACCAGAACGACGTCGTTTTCTTTCGCCTGCATCACCGCATTAGTGACCGCTTCCGCACGACCTTCCACCGCCCTGGCATGGCCCGCGTCCAGCATGCCGGCCAGAATGTCGTTGATAATCGCCCGCGGCTCTTCGGTGCGCGGGTTGTCGTCGGTGACAACCACGATATCGGCAAACTCTTCGGCGATAGCGCCCATCAGCGGACGCTTGCCTTTGTCGCGATCCCCGCCGCAGCCAAATACGCACCACAGTTTACCGCGACAGTGCAGACGCGCCGCCTGCAGCGCTTTTTCCAGCGCATCAGGCGTGTGGGCGTAATCAACGACCACGGTCGGTTTACCCGGCGCGGCGAACACTTCCATACGCCCGCATACCGGCTGCAGGCGCGCGGCGGTTTTCAGCAGATCGGCAAGCGGATAGCCCAGCGCCAGCAGGGTGGCTAAGGCCAGCAGCAGATTGCTGACGTTAAAGGCGCCCATCAGGCGGCTTTCGATCTCGCCGTTCCCCCAGCTGGAGGCAAACTGAATGGTGGCGCCGCTATCGTGATAGCTCACGGCGGTCGCTTTGAGCCAGCGACCCCGGCAGTTCGGGTTAATGTGATCTTCCATCGATACGGCAACCGCATCCGGCAGCTTCGCCAGCCAGCGGCGACCGACTTCATCGTCCGCATTAACAATCGCCTGCCCGCAATGGTGGGTTGAGTAGAGCAGCCATTTCGCCGCTTCGTAATGTTCCATATCACCGTGGTAATCGAGGTGATCGCGGCTCAGGTTGGTGAAGACCGAGGCGGCAAACTGCAGCGCGGCTACGCGATGCTGCACCAGCCCGTGGGAAGAGACTTCCATCGCGGCGAACGTCGCCCCCTGCCCTGCCAGGCCAGAGAGTACGTGTTGAACATCAACGGCCGAACCGGTGGTGTTTTCCGTTGGGATAACTTTCTCCAGCAGGCCATTGCCTACGGTTCCCATTACCGCGCTGGTTTCCCCCAGCAGCTGCGCCCACTGCGCCAGCAGCTGTGTCGTGGTGGTCTTGCCGTTAGTCCCGGTGACGCCCACCAGGCGCAGTTGTTCCGAAGGCTGATGGTAAAAACGCCCGGCCAGCGCGGATAAGCGCTCGTTGAGTTGGCTCAGATAGATAACCGGCACACCGTGCATTTCACGGATTTCGCCGTCATGGGCCTCATCTTTGGCCTCAGCAATAATGGCAGCAACACCTTGCGCTATCGCCTGCGGGATATAACGACGCCCGTCCGCCTGATGACCTAAAACCGCGACAAAAAGATCGCCAGAAGCAGCCACCCGGCTGTCCAGCGTCATTTCTCGCAGAATTCGCTCCGGCGCATTTGGCACCCACGGAGCGAGAAGGTCGCGCAAATTACGATCTGCCACCTGTTCCCTCGCCTTGATTAATCACTAATTCACTTTTTTCAGCCGTTGCCAGCGCATCCGGTTCAATGTTCATGGTGCGCAGTACGCCGCCCATGATGGCACCGAAGACCGGCGCGGAAACGGCGCCGCCGTAGTATTTACCCGCCTGCGGATCGTTGATCACCACCACCAGCGCAAAGCGCGGATGGCTGGCGGGCGCAACGCCTGCGGTGTAAGCAATGTATTTGTTGATGTAGCGGCCGTCGGGCCCTACTTTTTTCGCCGTACCGGTTTTAATGGCGATGCGATAGCCTTTGATCGCCGCCTTCACGCCGCCGCCGCCGGGCAGCGCCACGCTTTCCATCATATGAACAACGGTACGAACGAGTGATTCCGGGAAGACGCGCTCGCCCGGAACCGGTGGATCAACTTTGGTAATCGACAGCGGGCGATATATGCCGTAGCTGCCGATCGTTGCGTAGACTCGCGCTAACTGTAACGGGGTTACCATTAGCCCATAGCCGAAAGAAAAGGTGGCCCTCTCTATGTCAGACCACCGTTGTTTTTGAGGGTATAAGCCACTGCGTTCTCCGACCAACCCCAAATTGGTCGCTTTTCCGAGTCCAAAACGTGAGTAAGTATCTACTAACGCTGAGGACGGCATCGCTAACGCCAGCTTAGAAACACCGACGTTACTCGACTTCTGTAGTACCCCGGTCAGGGTCAATTCGCTGTAGCGCGCCACGTCTTTGATTTCGTGGCCGTTAATTCGATAGGGAATGGTGTTCAGTACGGTATTTTCGTTAACAATGCCGCGCTGAAGCGCCGTCATCACCACCATCGGCTTCACCGTTGAACCCGGCTCAAACACGTCGGTAATGGCGCGGTTACGCATCGTATCTTTGGAGGTGCCCGCGAAATTATTCGGGTTGTACGACGGGCTGTTGGCCATCGCCAGCACTTCGCCGGTGTTAACGTCGACCAGAACCGCGGTACCTGACTCCGCTTTGTTGAACGCCACCGCATTATTCAGCTCGCGATACACCAGCGCCTGCAGGCGTTCGTCAATGCTCAGCGCCAGGTTATGCGCGGCCTGGCTATCGGTGGACGAAATATCTTCGATTACCCGACCATAGCGGTCTTTACGCACGATACGCTCGCCGGGCTGGCCGGTAAGCCACTTATCAAAGCTCTTCTCTACGCCCTCAATCCCCTGGCTATCGACGTTAGTGAAGCCAATGAGGTGAGCGGTTACTTCGCCAGACGGATAGTAGCGGCGGGACTCTTCCCGCAGATGAATCCCCGGCAGCTTCAATTTACGGATGTAGTCGGCCATATCAGGGTTCACCTGACGCGCCAGATAGATAAAACGCATCCGTGGATTGGTATTGATGCGCGATGCCAGCTGATCCAGCGGCATATTCAGCGCATCGGCCAGCGCCTTCCAGCGGTTGTCCAGGGTCACGCCCCCGGCTTCATGCAGCTCTTTCGGGTCAGCCCAGATAGCTTTTACCGGCACGCTCACCGCCAGCGGGCGGCCGGAACGATCGGTTATCATTCCGCGCGCGGTAGAGACTTCCTGCACGCGCAGAGAACGCATATCGCCCTGGCGTACCAGCATGTCCGGGCTAATCACCTGTAGCCAGGCCACGCGGCCCAGCAGGAAGCCCAGCGCCAGCAGAATACAGCCGCACAGCAACGCAAAACGCCAACTGATAAAGTTGGCCTGTTCTTCCTGACGTTTTGCTTTTGGCGTTTTCGGCGCTGCTTTCATGCGTCGCAATAATCCTTATTTCTGTACAACGATATTTTCTTGTGATGGATCGACGTGCTGCATCTGCAGCTTCTCGGTCGCGATCCGCTCAACCCGACTGTGATCGCCGAGAGCATTTTCTTCGAGGATCAGGTTGCGCCATTCAATATCCAGCGCGTCGCGTTCCAGCACCAGCTGTTCGCGCTGCGCGGTTAAGAGGCGAGTATGGTGCGCCGTTGTCACCACCGTAATCGCCGTAATAATGATGCAAATGAACAGGCAGAGTGGCAGCTTCCCAAACCGCAGGAGGTCGTCTCCGATCACGCCAGGCAAAGCATGGCGCTCGTTGCTTCCTATCGACCCTTTCACCTTGCTTAGGGCTTCTGTCACTCTGCCGATCATGCGTTCGTCCTCTCTGCAATACGCAGAACTGAACTACGGGCACGAGGATTTTCAGCTACCTCTTTTTCGCCCGGCATCAACTTGCCTAATGCTCTTAGCTCACGGCCGCCCAGTTTTTTAAGCTGCTCTTCGGTCATCGGTAACCCTGCCGGAACCTGCGGACCGCGGCTTTGCTCGCGCATAAAGCGCTTCACAATACGGTCTTCCAGCGAGTGGAAACTGATGATTGAGAGCCGCCCGCCCGGGGCCAGCACGCTGAGCGAGCTTTTTAGCGCCTGCTCTATCTCCTCCAGTTCACTGTTCACCCAAATGCGCACCGCCTGGAAGGTACGGGTCGCGGGATGTTTGAATTTATCTTTCACCGGCGTCGCCGCCGCAACGACCTCCGCCAGCTCTTTGGTACGCGTCATCGGTTCCACGCGGTTGCGTTCAACGATGGCGCGGGCAATGCGTTTACCAAAGCGCTCTTCGCCGAAGGTTTTGATGACCCAGGCGATATCGGCTTCGTCGGCGGTTTGTAGCCATTCAGCGGCTGACTGGCCGCGCGTCGGATCCATGCGCATATCCAGCGGGCCATCGCGCATAAAAGAGAAGCCACGTTCAGCGTCATCCAGCTGCGGTGAGGAGACGCCAAGATCGAGCAGAATACCGTCGATCTTGCCGGTTAGATTGCGCTCGCCAACATAGTCGGCCAGCTGAGAAAAAGGACCATGAACGATGGAAAAGCGGGGATCATCGATAGTTTTCGCGACGGCAATAGCCTGCGGGTCGCGATCGATCGCCAGCAGGCGTCCCTCCGCTCCCAGCTGGGAGAGAATCAGGCGCGAGTGACCGCCGCGGCCAAAGGTACCATCAATGTAGATACCGTCAGGACGAATATTCAGGCCGTTAACGGCTTCATCCAGAAGTACCGTAGTGTGTTTATAATTTTCCATCATTTTACAAAGACAAATCCTGCAGGCGCTCCGACAGTTCCCCGGAAGCGGACTGCTCAGCGTCGATATCTTCCTTGACCCGTTGATACCAGGTCGTTTCGTCCCACAGTTCAAACTTATTGAACTGCCCGACCAGCATCACTTCTTTTGTCAGCCCGGCGTGTTGCCGCAGCACCGGGGCGATTAATAGCCTCCCGGCGCTATCCATCTGACATTCGCTGGCATGTCCCAGAAGCAAACGCTGTACGCGCCGCTCGGTGGGGTTCATGCTCGATAAACGCGATAATTTTTGCTCGATGATTTCCCATTCAGGCAAAGGGTAAAGCAGCAGGCACGGGTGATGGATGTCAATGGTGCATACCAATTGACCGGAAGCGTTCTCGATCAGCCCGTCGCGGTAGCGCGTCGGTACGGCCAGACGGCCTTTACTGTCGAGATTGACTAACGTTGCCCCACGGAACATGCCAGCCTCACCCCTTTTCGCCACTTTACCCCACAAATTCCCACAAGAAGGAGTTTACGGAGCGGAGGAAAAGCTTGTCAAGCCAGCACGGATGCCAACAGAGCTCAAAAACCCATTATTTACAGCCGATATTCGCCCTGAGGAAAAATCAACCAACAAACGAGGCAAATTAACGTTATGAATATCGGTAAGAAAACAACCAACAAACTTGTAACAGTTAAAGCAGCAAAATATCTTCGAAGGGAAAATATAAAGTGTCAGTTTGCGACGCGAGCGGCATTTTAGGCCATTCTGATGACCGTTAACAGCACCAGTTTTCACAGGAGAGGCACTCTTACTGCGGGGTACAGCGCTTATCGCTACCATAATAGCGAGGAAATGAGTGTTAATTCAGCAACTCACCCGCTGAATGTAACAAAATAATACAAATAAATACGCTAATCCTTTTATGGGCTAATTAAACCGTGGAATAAATGGCACGAAGAATAAAATTAAAAGAGATGTCAGGAAGATTAAGGATTTGTCTGAAAGATCCTTAACCCTGCAATTTTTACGTCATCTCAGCGGATTATCGCCAGACGCGTCTCCGTCTGGCGAATGCTCTACGAATAATCCTGGTCACGCGCTTAGCGGCGATTCAGGCTGCCGCGACGATAAAGATTGCGCCGGATACGGCTTAACCCTGGTTTCGGCTTACGCGGTTCATCAAGGCTGGCGAGCACGATCTCCAGCACGCGCTCCGCCACGTCGCGGTGGCGCTGGGCCACGGCTAAAACGGGACACTGGAGGAAATCCAGCAGTTCATTATCGCCAAAAGTGGCAATAGCCAGCTCGGAAGGCAGCTTCCCTTCCCGGCGCAGCGTGACGTCCATCACGCCCTGCAGTAGCGGAAACGAAGTCGTAAACAGCGCCTGAGGCATTGGATGCGTTTCCAGCCACTTTTCAAAGAGCTGCGCCGCGGCTTCGCGCTCGTAGCTGTTTGCATAGAGGAAATGCACCTCTCGCGGATCGTCCTTCCATGCCGTACGGAATCCCTGCTCGCGCAGGAAGCTCACCGAAAGCTCCGGCAGCGCGCCAAGGTACAGCACCGTTTCAGCCGGAAACTTACGCAATTCCGCACCGAGCATTTCAGCATCGTCCTGATCGGCGCCCACCACGCTGGTGAAGTGCTCTCGATCTAGCGCGCGGTCGAGCGCGACAATCGGGAACGGATCGTTAGCCCAGCGCTGATAGAACGGATGTTCAGGCGGTAATGAGGTGGAAACGATTATCGCGTCGACCTGACGCTGCAGCAGATGCTCAATGCAGCGCATTTCGTTATCCGGCTGATCCTCGGAGCAGGCGATCAATAGCTGATAGCCGCGCTGGCGCGCCTGACGCTCCAGGTAATTAGCGATGCGCGTATAGCTGGTGTTTTCCAGGTCCGGGATAACCAGACCAATGGACCGCGTACGTCCTGCACGCAAGCCTGCAGCAACCGCATTCGGATGATAGTTGTGCTCACGAACCACCGCCATCACCTTTTCAACAGTTTTATCGCTAACGCGATACTGCTTCGCTTTCCCATTAATCACATAGCTAGCGGTCGTTCGCGAGACACCGGCCAGCCGGGCGATTTCATCCAGTTTCACAATTGCCCCTTGGGTAATAAGTACAGAACATAACCATTCTTCAGGTATGGATTCGTTTTTATAACATCTAAGCGCAGAAAAGTAAGCGCAGCAACCGCTTTAGTCCACAGTTCCCACCGATTTCGCAAAAAAATAGCCCGACAGGCTGTGTCGGGCTATTTTTACGTCGGTTTCAGCGGCTCAGCGCATGATTTTGTCGCCGCGCGACAATCCGACTACGCCCGAGCGGGCGACTTCAACAATTCGCGCCACGTCGCGCAGCGAAGCCAAAAACGCATCCAGCTTATCGCTGGTTCCCGCCAGCTGAACGGTATAGATAGACGGCGTGACGTCGATAATTTGCCCACGGAAGATTTCCGTATTGCGCTTGACCTCATCGCGTCCATAGCCGCTGGCCTGGACCTTCACCAGCATAATTTCACGCTCAACGTGCGCGCCTTGTCCGAGCTCGTTAACGCGCAGCACGTCTACCAGCTTGTGCAGCTGCTTTTCTATCTGCTCAATCGCTTTCTCATCGCCAACGGTTTGAATCGTCATTCTGGATAACGTCGGATCGTCCGTCGGCGCTACCGTCAGGCTTTCAATATTATAACCGCGCTGTGAAAAGAGGCCGATCACGCGGGATAGCGCGCCCGATTCGTTCTCCAGTAATACTGATAATATCCGGCGCATAATCAGGTCCTCTCCGTTTTGCTCAGCCACATCTCGTCCATACCGCCGCCGCGAATCTGCATGGGGTATACATGCTCACTGCCGTCAACCGTTACATCAACGAAAACCAGTCGATTATTACGCACCTGCTCCAGCGCCTCAGCGAGCTTCGCTTCCAACTCCTGCGGGTCGCTGATACGAATCCCCACGTGGCCGTAGGCTTCCGCGACGCGAGCAAAATCAGGCAATGACTCCATATAGGATTGTGAATGACGGCCAGAGTAAAGCATATCCTGCCACTGCTTCACCATCCCGAGGTAGCGGTTATTGAGGTTCAGCACCAGCACCGGCAGCTCGTACTGCAGCGCGGTGGAGAGCTCCTGAATATTCATCTGGATGCTGCCATCGCCGGTCACGCAAATCACCGTTTCTTCCGGCAGCGCCATCTTCACGCCCAGCGCGGCGGGAAGGCCAAATCCCATCGTTCCCAGACCACCTGAGTTGATCCAGCGCCGCGGTTTGTCGAAAGGATAATAAAGCGCCGCGAACATCTGATGCTGACCCACATCGGACGTCACGTACGCATCGCCGTGCGTCAGCCGCCAGATGGTCTCAATTACCGCCTGCGGTTTAATCTTGCCGCTTTGCGTGTCGTACTGCAGGCAATGACGCGCGCGCCACTGCTCAATCTGCTGCCACCAGTCGCGGATTTCATCCAGCGGCTGCTGCGTCTCTTCATGGTCGAGCAGTTCCAGCATCTGTTCCAGTACCAGGCGGGCGTCGCCAACGATAGGCACGTCGGCAGGAACGGTCTTGGATATCGAAGTGGGATCGATATCAATATGCAGCACCGTCGCGTTCGGACAGTACCTGGCCAGATTATTCGTTGTACGATCGTCGAAGCGCACGCCGACGGCGAAAATCACGTCGGAATGGTGCATGGTCATATTGGCTTCATAGGTCCCATGCATGCCCAGCATCCCTAACGCCTGCTGGTGCGAGGCAGGGAAGGCGCCCAGCCCCATCAGCGAAGACGCCACCGGCAGCTTCAGTTTCTCAACCAGCGCGAACAGCTGCGGTTCACATTGCGCATTAATCGCCCCGCCACCGACGTAAACCACCGGTTTTTTGGCCGCCACCAGCGTCTGCAGCGCACGTTTAATCTGCCCTTTATGACCCGACGTCGTCGGATTATAAGAGCGCATGCTGACCGTATCTGGCCAGGCGTACGGCAGTTTTTTCGCCGGATTGAGAATATCTTTCGGTAGATCCACGACGACCGGGCCGGGACGCCCGCTGGCCGCCAGCCAGAACGCTTTTTTCAGCACGCCGGGAATATCTTCGGTTTGCTTAACCAGAAAGCTGTGTTTTACCACCGGTCGGGAGATCCCCACCATGTCGCACTCCTGGAAAGCATCGTAGCCAATTAAGGACGTCGCGACCTGGCCGGAAAGAATCACCAGCGGAATGGAATCCATATAAGCCGTCGCAATGCCGGTAATCGCGTTAGTCGCCCCCGGACCCGAGGTCACCAGGACTACCCCGACCTCGCCCGTTGCGCGCGCAAGGCCATCCGCCATATGCACGGCAGCTTGCTCATGGCGGACCAGTACGTGATCGATTCCGCCAAGGGTATGTAACGCATCATAGATATCGAGGACCGCGCCCCCGGGATAACCGAACACCTGCTTGACGCCCTGATCGACCAGCGACTGGACGACCATTTCGGCTCCTGACAACATCTCCATGGTTTGCCTCCCGGCTTATAGTTTTTAACGACAGCGGAATCCGATTTCCGCGCGCTCGCACAAGACGAAGCGCAAAAGCTTCGTCCTGAGGTGAATAGACTGCATGCCGTTACCATAACTGCTCGCTAACGGGCAGGCAATTGGCGACCGTCGGCACCTAAGAGGCATTAAAAGGATAAAAGAAAGGTTCGCAGCTAAAACACGGTGAAAAACTTCGGAGATAAGAAAATATGATAGTCAATGCTCGGGGAAAATAACCAACTACAGCAAATCATCCATTTTTTAACGGGCAGCACCGGGGGCGGACAAGCGCAAACAGAATAAAATTCTACGTTTAGTGATTTTTGTCACACAAAGCAGGAGCCGAAGCCCCCGTTTGTATTGCGACCGTTTAGCGCTGGCAGATATTGACCAGCAATTCTTCCATCCACTGATGCCCTTTATCACGGCCCGCCGCTTCATGCCATGAAAGATAGCAGGTACGGCTATTCACTTTCAGCGGCAACGGTAATATTTGCAAATCCAGCTTATCGGCAAACTCGCTGGCTAACCAGCGCGGTGCGATAGCAACCATATTGGTCTGGGAAACCACATTTAATACGCTGACCATCGCGTTACCTTGGTAAGCAATACGCGATTGTTTATCCGCGGTGTCATACCACGGCTGGCTAAATGAAGCGTAGCGATCGAGAGCGACAACCGCGTGCTCCTCCTGATAAATATCATTTTCCATCATTGGGCCAGAAATACGCGGATGTTTCCGGCTCGCCACCAGCACCATTTCATCTTTAAATAAAGGCACGCAGGCAAACTCAGGGCGACGAAACTCTTCATAACCAATAACGAATTCAATTTCCTGATAACGTAATTGATGTTCCGTGTTTTGATTCAATGCCGATTTAAAGACCAAATGAATGTTGGGCGCAATCTCGCCAACTTTATTGAAAATAACCGAAGTCAATGCATTATCCAGCGGGCTGCAAACGCATAAATTAAAGACCCGCTCGCTGCTGAGCGGCTCGAAGCCCGAGCCCGGCAACTCGTTCTGCACTAATTGTAATGCCTGTCGTACAGAACCAAATAGCTGATAAGCACGCGCCGTTGGCTGGATACCGCGCCCATAACGAACAAACAGCTCATCATTAAACATCACCTTCAGTCTTGATACGGCATTGCTGACCGCCGGCTGCGACATCCCCAGGGAGTGTGCCGCACGGGTGATATTTTGTTCCTGCATTACCGCATCAAATACGGTTAACAGATTCAGGTCGACCATTCTCAGCTGAGGTTTTGCGTTTTCCACCTCTGAGTCCGGCTTATATTCAGTATTTTCTTTTAACATATTTAACTCCACTGTCACGCTAAATTCCCTTTGCCAAAGTGCAGTAATTAATTCTGAAAATATCATTTACCATGCATATGACATTTACAAAAGGGCAAAGATGAATTTTAGGAATATATTAAGGTTATGAGTGGCGACGAAAATTCTGCAGTTGAACGTACTCGCAACCCCCTAACCATATTGTTTACTTGATAAAACTAAGTGTACCCATAAATATCAAAAATAAACAATAACAGCAGCGGTTAACTATAATTTAAGCACTATTACAATATCGGTTTAAGCCACCCTTAACATTCACATTTTATTATCATTGATAATTTCCCCCTTACAAACATGGACACATTCAGCAAACGAATAAATTCAGCTATTTCATTAAGATATGATTCTGGCCAGGCGCGCTATCCTTGCGGCTCTCAGCGAAAATAAAAATTATCAAATAGTGAAAATATCTCAACATGCGCTGATGTCCTAAAAAGGATCATCGGCAAAAAAGCGCGATCGTCAGCACAATTAGCTAATTCTTCTCGCGGGTAAAAAGACCTTTTCTTCACCCAAGGGTTGACATCAAACCCCATATCCAGTAACTCTAAATGCATAACGATTTCATCTGGAGCATGACGCAATGATTCGCAGCATTCGCTTTCTCAGCCTACTACTACTAAACGCATCCATTTTGCGCGGTAGGCTGTTGGGCGACGTTCATCGTTAAGTCATCTTCCAGCAAGACTATAAAACCCGCGCCAATGCGCGGGTTTTTTTATGCTCGTAAGCAAGGCGCCAGGACACAGACCAAGGATCTAAACCATGAGCCAGCAAGTCATTATTTTCGATACGACCTTACGCGACGGTGAACAAGCGTTACAAGCCAGCCTGAGTGTGAAAGAGAAACTGCAGATTGCTATGGCCCTGGAGCGGATGGGCGTTGACGTCATGGAAGTGGGCTTCCCAGTCTCGTCTCCAGGCGACTTTGAATCCGTGCAAACCATCGCGCGCACGATCAAAAACAGCCGCGTTTGCGCCCTGGCCCGCTGCGTAGAAAAAGATATCGATGTTGCAGCAGAATCATTAAAAGTGGCGGAAGCGTTCCGTATTCACACTTTTATCGCCACCTCGCCGATGCATATCGCCACCAAGCTGCGCAGTAACCTGGATGAGGTTATTGAACGTGCCATCTATATGGTGAAGCGCGCACGCAACTACACTGACGATGTCGAGTTTTCCTGTGAAGACGCTGGCCGTACGCCGATTGCCGATCTGGCTCGCGTCGTTGAAGCCGCGATTAATGCAGGCGCAACAACCATCAATATTCCGGATACCGTCGGCTACACCATGCCGTTCGAATTCGCCAACATCATCACCGGTTTGTACGAACGCGTGCCTAACATCGACAAAGCCATTATCTCCGTCCATACCCATGACGACTTAGGCATCGCGGTCGGTAACGCCCTCGCAGCGGTCCACGCCGGCGCTCGCCAGGTCGAAGGCGCGATGAACGGTATCGGCGAACGCGCCGGCAACTGCTCGCTGGAAGAAGTGATCATGGCGATTAAAGTGCGCAAAGACATTATGAATGTGCACACCCGCATTAATCACCAGGAAATCTGGCGTACCAGCCAGACCGTCAGCCAGATTTGCAATATGCCGATCCCTGCCAACAAAGCTATCGTCGGAACCGGCGCCTTTGCCCACTCTTCCGGTATTCACCAGGACGGCGTGCTGAAGAATCGCGAAAACTACGAAATCATGACGCCGGAATCTATCGGTCTGAACCAGGTGCAGCTGAACCTGACCTCACGCTCCGGCCGCGCGGCGGTAAAACACCGTATGGAAGAGATGGGCTATAAAGACACCGACTACAACATGGACCATCTGTATGACGCGTTCCTCAAGCTGGCGGATAAAAAGGGCCAGGTATTTGACTATGACCTGGAAGCATTAGCCTTCATTAATAAACAGCAGGAAGAACCGGAGCATTTCCGCCTGGATTACTTCAGCGTGCAGTCCGGCTCCAGCGATATCGCAACCGCCTCCGTGAAGCTGGCATGCGGTGATGAAACAAAAGCTGAGGCCGCCAACGGTAACGGCCCGGTGGACGCCATTTATCAGGCCATTAACCGCATCACCGGCTATGAGATTGAGCTGGTCAAATATGACCTCAACGCCAAGGGTCAGGGTAAGGATGCGCTGGGCCAGGTGGACATCGTGGCGAACTACAACGGCCGCCGCTTCCACGGCGTGGGTCTGGCGACGGATATCGTGGAATCTTCCGCGAAAGCCATGGTTCACGTCCTGAACAATATCTGGCGCGCCGCTGAAGTCGAAAAAGAATTGCAACGCAAAGCTCAGAATAAAGAGAACAATAAGGAAACCGTGTAATGTCGAAGAATTACCATATTGCTGTTTTACCAGGTGATGGTATTGGCCCGGAAGTCATGAACCAGGCGATGAAAGTACTGGAAGCCGTTCGCCACCGTTTTGATATGCGCATTACCACCAGCCAGCACGACGTCGGCGGTGTCGCCATCGATCGTCAGGGCACTCCCCTGCCGCAGACTACCGTCGAAGGCTGCGAACAGGCTGACGCGATCCTGTTTGGCTCCGTTGGCGGACCGAAATGGGAGCACCTGCCGCCCGCGGAGCAGCCGGAGCGCGGTGCGCTGCTGCCCCTGCGTAAGCATTTCAAATTATTCAGCAACCTGCGCCCGGCTAAGCTGTACCAGGGCCTGGAAGAGTTTTGCCCGCTGCGCGCCGATATCGCCGCTAACGGTTTCGACATTTTATGCGTCCGCGAACTGACCGGCGGCATTTACTTCGGCCAGCCGAAAGGCCGTGAAGGCAGCGGCCAGCATGAGAAAGCGTTCGATACCGAGGTGTATCATCGCTTTGAGATTGAGCGTATCGCCCATATTGCGTTCGAGTCCGCCCGCAAGCGTCGCCACAAAGTGACCTCGATTGATAAAGCGAACGTGCTGCAGTCTTCTATTTTGTGGCGTGAAATCGTTAGTGAAGTCAGTAAGCAGTATCCTGACGTTGAGCTGTCGCATATGTATATCGACAACGCCACCATGCAGCTGATCAAAGATCCGTCCCAGTTTGACGTCCTGCTGTGCTCCAATCTTTTCGGCGACATCCTGTCTGACGAATGCGCCATGATTACCGGTTCAATGGGCATGCTGCCGTCCGCCAGCCTCAACGAGCAAGGCTTTGGTTTATATGAACCCGCAGGCGGCTCCGCGCCGGATATCGCCGGTAAAAACATCGCTAACCCCATCGCGCAGATCCTCTCCCTGGCGCTGCTGCTGCGCTATAGCCTGGATGCCGATAACGCGGCAACCGCGATTGAAAATGCGATCAACCGCGCATTAGAAGAAGGCGTACGTACCGGCGATTTAGCGCGCGGCGCGGCGGCGGTCAGTACCGATGAAATGGGCGATATCATTGCCCGCTATGTCGCTGAAGGGGTGTAATCATGGCGAAGACGTTATACGAAAAGTTGTTTGATGCTCACGTGGTTTATGAAGCGCAAAACGAAACCCCGCTGCTGTACATTGACCGTCATCTGGTTCACGAAGTGACCTCGCCGCAGGCGTTTGACGGTCTGCGCGCCCACAAACGCCCGGTACGTCAGCCGGGCAAAACCTTCGCCACGATGGATCACAACGTTTCGACGCAGACGAAAGACATTAACGCGTCCGGCGAAATGGCGCGTATCCAGATGCAGGAGTTAATTAAAAACTGCAAAGAGTTCGGCGTGGAACTGTACGATCTGAACCACCCTTTCCAGGGCATCGTCCACGTGATGGGGCCGGAACAGGGCGTCACCCTGCCGGGTATGACTATCGTCTGCGGCGACTCACACACGGCAACCCATGGCGCATTCGGCGCGCTGGCCTTCGGTATCGGCACCTCTGAAGTCGAACACGTCCTGGCTACGCAGACGCTGAAGCAGGGTCGCGCTAAAACCATGAAGATCGAAGTCAAAGGTAAAGCGGCTCCGGGCATCACCGCCAAAGACATCGTTCTGGCGATCATCGGTAAAACCGGCAGCGCCGGCGGTACCGGGCACGTTGTTGAATTTTGCGGCGAAGCCATTCGCGATTTAAGCATGGAAGGCCGCATGACCCTGTGCAATATGGCTATCGAAATGGGCGCGAAAGCAGGCCTGGTCGCGCCTGACCAGACCACATTTGATTACGTGAAAGGCCGCCTGCACGCGCCGAAAGGCAAGGATTTTGACGAAGCCGTCGCTTACTGGAAAACCCTGACCACCGATGATGGCGCGACATTTGACAGCGTTGTCACCCTGCAGGCGGAAGAGATTGCCCCGCAGGTCACCTGGGGCACCAACCCAGGCCAGGTCATCTCCGTCACCGATATCATCCCGGACCCGGCATCATTTACCGACCCGGTAGAGCGCGCGAGCGCGGAAAAAGCGCTGGCCTATATGGGCCTGAAATCTGGCGTACCGTTAACCGACGTGGCGATTGATAAAGTCTTTATCGGCTCCTGCACCAACTCGCGTATCGAAGACTTACGCGCGGCGGCCGAAATCGCTAAAGGCCGCAAAGTCGCGCCAGGCGTTCAGGCGCTGGTCGTGCCAGGCTCTGGTCCGGTAAAAGCGCAGGCCGAAGCCGAAGGTCTGGATAAAATCTTTATTGAAGCCGGTTTTGAGTGGCGTTTACCCGGCTGCTCCATGTGCCTGGCGATGAACAACGACCGTCTGAATCCGGGCGAGCGCTGCGCCTCCACCAGCAACCGTAACTTTGAAGGCCGTCAGGGCCGCGGTGGGCGTACTCACCTGGTCAGCCCGGCCATGGCAGCCGCGGCGGCCGTGACCGGTCATTTCGCCGATATCCGTAGCTTGAAATAAGGAAACCATCATGGCAGAGAAATTTACCCAACATACCGGCCTGGTGGTTCCGCTGGACGCCGCGAACGTCGATACCGATGCAATCATTCCAAAGCAGTTCCTGCAGAAAGTCACGCGTACCGGTTTTGGCGCCCATCTGTTTAACGACTGGCGCTTCCTGGACGACAAAGGCGAACAGCCTAACCCGGAATTCGTGCTGAACTTCCCGGACTATAAAGGCGCCTCTATCCTGCTGGCGCGGGAAAACTTCGGCTGCGGCTCTTCGCGCGAGCACGCGCCGTGGGCGCTGACCGATTACGGTTTTAAAGTCGTCATCGCGCCGAGCTTCGCCGATATCTTCTACGGCAACAGCTTTAACAATCAGCTGCTGCCGGTCACCCTGAGCGAAGCGCAGGTCGATGAGCTGTTTAAGCTGGTCCACTCTCAGCCGGGCATTAAGTTTGAAGTCGATCTGGAAGCCGAAGTGGTTAAAGCAGGCGATAAATCTTACAGCTTTAAAATTGACGCTTTCCGCCGCCACTGCATGCTGAACGGTCTGGACAGCATCGGCCTGACTTTGCAGCATGAAGAGGCGATCTCAGCCTATGAGAAAAAACAGCCGGCCTTTATGAATTAAGGCAGCCGCCATGTATATCTCAGCCCGGACCGCGATCCGGGCTTTTTTTTTCGCCGGTAAAAATGAGATCTGGCGCACATATATCAATATTCGTCGCTATAACGGGGCGACATTTTCGCCGCGATAAAAATAAATCATTATCAATTGGGCATCTATTCAATCATTCCCCTACTCTTTTTGTGTCATTCCACAAGTACAAGTAAAAAATCGATTGAAATATTTAAGGTAAAAACACCAATGTGTAAATAAATTGTTAATCCCATAGAATCACGCTATAGCTCCGCGCAAAAAAAAGCATTATTTTTCTATTAAACGCCTCGTTATCTTTCCCCACAGAGAAATATTAACTTTGGACAGGCCAGAATCGCCGTAAAAGGCCATCAGGCATCCAGTGGAGAGAGCATATGAGCCACTATCCCCATCTTTTTTCCCCGTTGACCATTAACGGAATGACAATAAAAAACCGCATCATCATGCCGCCAATGGGCACTAACCTGGCGAGCCTGAACGGGGAAGTCACGCAGGAGCAGATTGACTACTATGAGCTACGCGCGCGGGGCGGCACAGGACTCATCACTATCGAGAATATTTGCATCGATTTTCCTTTCGCCTCTAACGGCACTACGCAGCTGCGTATCGATAACGATCAATATATTCCGCGCCTGTTCAAATTAACCGAAACCTTACATAAACACGGCGCCTGCGTCAGTATTCAATTAAACCACGCCGGCGCGTCGGCCTATGCGTATCGCCTGAACGGCGAAATGCCGCTGTCTTCTTCCAGCACGCCGTCCAAAAAGAACGGGAATATTCCCCGCCCGATGACGCACGATGAGATATATCATGCCGTCGATAAATTTGGTGACGCGGCGGAGCGCGTTCGCCGCGCTGGATTCGACTGCGTGGAAATTCACGCCGGCCACTCTTATTTAATTAGCCAGTTTTTATCACCGCTGTTTAATAAGCGCACCGATGAATTTGGCGGCAGCGTAGAGAATCGCGCCAGAATATTAACCTTAATCGTCGATAAGGTACGGGCCTGCGTAGGCCCGCGTTTTCCGGTCAGCCTGCGTATTAGCGCCGATGACTTTCTGAAAGGTGGAAATACGCTCGAAGACTCCTTGCGGATCCTCGAACTGTGCCAGGAAAAAGTGGATATTATCAACGTCTCCGCCGCGCAAAACGACAACCTCAATTTCCAGATTGACCAGATGTCTCTGGAAGATGGCTGGAAGCGCTACCTCTCGCGCGCGGTACGCGACAAATTCCACAAGCCCACGGTGATTGCCGGCAACATCCGTACCCCGAAAGTCGCCGAAGATATTATCGCCAGCGGCGATGCCGACCTGATTGCCATTGGCCGCGGCCTGATCGCCGAGCCGGAGTGGGTGCAAAAAGTTCAAAGCGGCAACGAACGTTTGATGCGGAAATGCATCTCCTGCAACATTGGCTGCGCGGATCACCGCATCGCCCGCTCCCGCCCTCTTCGCTGCTCGATCAACCCGGATATCATCCACGGCGACGCGTATAAGCAGCAGCGCGTGAACCGCGATACCAACGTCGTGGTCATCGGCGCGGGTACGGCGGGAATGGAAGCGGCCTGCACCGCGGCTGAAGTCGGCTGCCATACCTGGCTGCTGGAAGAGAAGCACAGCATCGGCGGACTGGCCAGCGAGATCTCCCTGCTGCCGGAGAAAAAGCGTATCGCTGATTTTCCGCAGTTTATGAAAAACCGTATCGCCTCGCTCGATAACCTGATGCTGCAGGTCGGCAGACGCGCCACCGTGGCGTCCGTTTCCGCTCTTCGCCCGGATTTAATCGTCAACGCCACCGGTTCAGTGCCCCTGCTGCCGCCCATTGAAGGACTGCGCGAGAACATCGATGTCGAAGGCGGGAACGTCTTCTCCATTACCAACATGATTCATCATCTGGACCAGTTTGCCGATGCTACAGGTAAACGCATCGCCGTCGTCGGCGCAGGCGCCGTGGGTCTGGACGTCATCGAGTACTTCTCCGCGCGCGGTGCCAGCGCCGTGCTTATCGAGATGCAGGACGCGCCGGGTCGCGATCTGGACATCATTACCAAAAACGCCATGTTGACCATGCTGGATGAACATCACGTGGAACAGCACATGCGCACGCAGCTGGTTGCCGTCACCCCGACGCATTTCACCGTTAAAAATGCGGATGGCACCTTCGACATTCCTTTCGATTACGGCTTCGTCTGCCTGGGAATGCGCGCCAACACCGCCGGTCTCACTGAGATTGAACAATGGGCCAGAGCCAATAACGTAAAAATAATGAACATCGGCGACAGCCTGATGGCCCGGCGAATCATTGATGGCGTGCGCGAAGGGCGCAACGTGCTGGACACCCTCGAAGATATGGGGGCTCTCGGCAACCGCGAATCGACAAAAATTCCATTTCTAACATATTGAGGATTTTATCATGGCAGAACGTATTACCGGACATACCGAGCTGATTGGCCTGATTGCGACTCCAATTCGCCACAGCATGTCGCCAACCATGCATAACGAAGCTTTTGCTCATCTGGGGCTGGACTATGTTTACCTGGCGTTCGAAGTCGGTAACGAAGAGCTGAAAGACGTGGTACAGGGCTTTCGCGCGTTAAAACTGCGCGGCTGTAACGTCTCCATGCCGAACAAAACGGAGATTTGCCAGTATCTGGACAAGCTCTCGCCGGCGGCAGAACTGGTTGGCGCGGTGAATACCGTGGTGAACGACAATGGCGTACTGACCGGCCACATTACCGATGGCACCGGCTATATGCGCGCGCTCAAAGAAGAAGGCATTGATATCATCGGCAAAAAAATGACCGTTTTGGGCGCAGGCGGCGCGGCAACCGCGCTCTGCGTTCAGGCCGCGCTCGATGGCGTCAAAGCGATCTCCATCTTCAACCGCAAAGATAAGTTCTTCGCCAATGCAGAACAGACCGTCGCCAAAATCCGTAATAACACCAACTGCGAGATCCACCTGTTCGATCTGGACGATCATGACAAACTGCGCGCGGAAATCGACAGCAGCGTCATTCTGACCAACGCCACCGGCGTGGGGATGAAACCGTTTGAAGGCCAGATGCTGCTGCCTGACGACAGCTTTCTGCGCCCGGATCTGATCGTTTCTGACGTGGTCTATAACCCGCGCAAAACTTATCTGCTGGAAGTGGCTGAGAAAAAAGGCTGCCGCACCATCAACGGTCTGGGGATGATGCTTTGGCAAGGCGCGCGCGCTTTTGAAATCTGGACAGGCAAAGAAATGCCGGTTGAACACATCAAAAGTATCCTGTTCTAAGGATGGGCGCGATGAAAAATCCATATGTCCCAACGGCGGCTGGGCTCTATCTTAACTACCTGATCCACGGTATGGGGGTTTTGTTAATTACCCTCAATATGGCGAATCTGCAGGAACAGTGGGGAACCGACGCTGCCGGCGTCTCCATCGTCATTTCGTCGCTCGGGATCGGTAAGCTCGCCACGATCGTCACAGGATTCCTGTCCGACCGTTTTGGCCGTAAACCTTTTATCTATCTCGGCATCGCCAGCTATCTGGTGTTCTTCCTCGGTATTTTACTGACGAAAAACATTTATATGGCCTACTTCTTCGGCATTATGGCCGGTCTGGCAAACAGCTTCCTCGATTCCGGAACCTATCCGGCGTTGATGGAGTCTTTCCCTAACTCCGCCAGCCGGGCAAATGTGCTGATCAAAGCCTTTGTCTCTGCCGGGCAGTTCCTGCTGCCGTTCATTATCGGTGCGCTGATTTGGGCGAATATGTGGTACGGATGGTCGTTTATCATCGCCGCTGTATTGATGATTATTAGCGCTATCTACCTGATAAAAATGCCTTTCCCGGACCATCGGGCGAAAAAGGAAACCGCAGAAAAATCGTCGGCCGCCGCCGTTGCCCCGCAGGCGAACGCCGGCAAGCTGGATATGGCCATCTTTACCCTGTACGGCTATATCGGTATGGCGACTTTTTATCTGGTCAGCCAGTGGTTAGCGCAGTACGGCGAGTTCGTTGCCGGCATCCCGCACGAGTCGGCCATTAAACTCCTGAGCGTCTATACTGCCGGTTCCCTGACGTGCGTGTTCGTCACCGCGGCCTTTGTCAAAGAGGTATTTAGCTCGGCCGTCGCCATGATCGTTTACACTTTCCTGTCGATGATGTCACTGCTGATCGTTTGCCTGTTCCCTACGCCAATGATAGTGACCGGCTTCGCCTTTATCATCGGCTTTGCCGCCGCCGGCGGCGTGCTGCAGATAGGCGCGACCATTATGGCCATGAGCTTCCCGAACGGAAAAGGCAAAGCCACCGGGATCTTTTATACCGCAGGAAGTCTGGCCAGCTTTACGATCCCGCTGATCACGGCAAAACTGTCGAAGATGGGTATCGCCAGCATTATGTGGTTCGATCTTCTGATCGCGATCGTCGGCTTTGTGATCGCCCTGTACATCGGTTATCGTCAGCTTCAGGTTCGCGCCGCTGCAAAAACATCCCGGGTTGCAGCAACCGCCTGATGGTCAATGACAAAAAGAATAATGGATACCAACATGACTCAAGCAGTAACAGTAAAAAACATCACCTTCCAGGAAGGGGAAACCTTAATCTGCGTACCGCTGATCGGCAAAACGCTTGCCGAGCTGCAGACTAACGCGCGCGCGCTGGCTACCGCCGGAGCCGATATTATCGAATGGCGCGTCGATCACTTCACCCAGGTCAGAGAAACGGAGCAGGTACTGCTGGCGCTCGGCGAGATTCGCCAGCTGCTGAAAGAGATCCCGCTGCTGTTCACCTTCCGCAGTAAAAAAGAGGGTGGAGAAACGGAAATCAGCGACGAAGCCTATTTTGAGCTGAATCGCCAAGCGGCCGTTAGCGGTCTGACCGACGTGATTGATATCGAGCTGTTCAACGACGAAGCGCAAATTCGCTCGCTGGTGAGCGATGCCCACGCTGCGGGCGTCAAAGTTATCATGAGCAATCACGATTTCCATAAAACGCCGGCTCAGGAAGATATCATCTACCGCCTGCGCCGCATGCAGGATCTTGGCGCCGACCTGCCGAAGATCGCGGTTATGCCGCAGTCGCCGCAGGATGTCCTGACCCTGCTCTCGGCAACCCTGACGATGAAAGAGAAGTACGCGACTCGGCCGTTAATCACCATGTCGATGGGTAAATCCGGCGGCGTGAGCCGGGTAACCGGCCGTTTGTTCGGTTCAGCAATGACCTTCGGTACCGTCGGCCAGGCTTCTGCGCCAGGGCAAATCGCCATTACCCAACTGCGTGAACTGATGGATATTCTTTCCTGATAAAACTTCGCCCGGGGGTCACCCTCCGGGCGATGTTGCTAGCGGATTTTTTGGCTGTCATTAATAATGACATCTTTAAATGACTGAATCGCCGGAGAAAGTACCCGCTCTTTCATCGTTGCCAGATAGATATAACGTGGAGGAATCGCATTTTTAATCGTCAGGATATGCACGTTGTAATACGAGAGCGCGGAAATTCGCGGCATAATCGCAATACCGTAATCAATACTGACCAGCCCCGCCATCGCCGTATCCTCATCAACGTAGCAGGCAATATCCGGCACCAGCTTTTGCTGCATAAACACGTTATCAATAAAGGGGCGTAACCCGCTATTTTCTGAAAAATAGATATAGGGATAGTGGATAGTCTCCACCAGGTCGACTTCATTTTCATAGAGCCTGGCCAGAGGGTGATCTTTTGCCGTTACCACGACCAGCTCCTGCTGAATAATAGGAATAAAGTCGATATCAGGCTCATCCGCAATATAGGAACAAATCGCCAGATCGCTTTTCCCGGCCTTCAGTTCCTGCAGAAGCGTTAACGACGTTCCCTGAGTAAAAGAAAATGTCACATTGTGACGAGATGGTGAAAGGGAATATTTATTAATTAACTGCGGAACAACATATTCGCCCATGGTGTAAATAAACGCAATGCGAATATTCTCCTTGTTCTCGTCGCTATTTTTTTGCAACGTCATGCGGCCATTCTCTAATGAGGCCAGGGCATCTTCGACGTAGGGCAGAAAGCGCTTACCATTCTGCGTAATTTTGACATTACGCCCTTTCCTGGCAAATAGCGCCACGCCAAGCTCTTTCTCCAGTTCAGATATGGCGTGGCTTAGCGAGGGTTGAGTGATAAAAAGACTGGAGGCGGCTTCAGTGTAATGCTCGGTTTCTGCCAGCCGCTTAAAATAATAAAGTTGCTTTAGGTTCATTATTTTTGCTCGTATAATATAAGAATAAAACTCATGCCCCTAATATACCATACAGGCTATCGATGATGAGCCGAAAAGGAGAAATATCGGGGTCATATCAAATATTGTTATGCCATGTCACAGAAGCCGTAACAAAGCGTGACTTATCATCGATAGCGTCAACATCAAATAGAATATTTTTGCCTGCATAAATTCATGCAAAAATATTTTAAACTTTAAAGGAAATCACTATGAGGACGATCGATGCTCAGGAACGGCCGATTTTGCCGTCGGCCACGCAAAAGCGAACTAAAACGCGAATTGTAATTTTAATGTTACTATCGATAGGGACGATGATAAATTATCTCGATCGGACTATTTTAGGTGTTGTTGCGCCCAAGTTAACGAGCGAAATAGATATTGACCCGGCCATGATGGGGATCGTTTTTTCCGCTTTCGCCTGGACCTACGCTCTGGCGCAAATTCCCGGCGGGATGTTTCTCGATCGCTTCGGCAATAAGCTGACCTACGCGCTTTCTATTTTTTTCTGGTCAACCTTTACCTTACTGCAAAGCTTTTCTGTCGGCCTAAAATCGCTGCTGCTGCTGCGTTTAGGCTTAGGCATCAGCGAAGCCCCCTGTTTCCCGGTTAATAGCCGTGTCGTCAGTAAATGGTTTCCGCAGCATGAACGCGCCCGGGCAACGGCGACTTACACCGTCGGTGAATATATTGGCCTGGCCGCATTCTCTCCGCTCCTTTTTTTAATTCTGGAGCATCATGGCTGGAGAACGCTATTTTTCCTGACCGGTGGATTGGGTATTGCATTTACTTTTGTATGGTGGAAGTTTTATCACGAGCCACATGAATCAAAAACAGCAAATAAAGAAGAGCTGGAGTATATCGGCGTAGAAAATACGACATCCGTCAATGAAAACATCCCTTTCAACTGGCATGATGCGAAACGTCTGCTGTGCTGCCGGCAAATCATCGGCGCCAGCCTTGGTCAATTTGCCGGTAACACCACGCTGGTTTTCTTCCTGACATGGTTCCCGACTTATCTGGCTAACGAACGCCACCTCCCCTGGCTTCACGTGGGTTTCTTCGCCTCCTGGCCGTTCCTGGCCGCGGCTATTGGTATCTTTTTCGGCGGTTGGGTATCCGATAAAATAATAAAGAAAACCAACTCAGTAAATATTAGCAGAAAGCTGCCAATTATTTCCGGACTGCTACTGTCGAGCTGCATCATCATTGCTAACTGGGTCGATAGCAACACCGCAGTCATTATTATTATGTCGATTGCATTTTTTGGCCAGGGTATGGTTGGCCTCGGCTGGACGCTTATTTCTGACATTGCCCCTAAGAATATGGGTGGATTGACCGGCGGCATCTTCAACTTCTGTGCTAATATGGCATCAATTATTACCCCATTAATTATTGGGGTTATCATATCCATGACCGGTAATTTTTTCTACGCGCTGATTTATATCGGTTTAACCGCGCTGGTTGGCGTTATCGCGTATGTTTTTATTATCGGCGATATTAAAAGGATCGTGTTGAAATAACCTGTCCAGCCCCTGTCCCGGCATCCTGCCGGGACAGGGGTGGCGATTCAGATATCTTTCACCCTGCTGGTCATAAACAGCGTCACCAGCGAAATTGCGGCAATCGTCCAGTAGACGCTGGCGTGACCATAGCTTTGCGACAGCGCGCCCTGAATCACCCCCGCCAGAATCACCCCGGTGGAAATACTGTTGGTAAACAGCGTCGTCGCGGCGCCCGCCCGTCCGGGCATCAGATCCTGAAACCACAGCATGCCAATCCCGGCAACAATCCCGATAAATACGGCATTAAACAGCTGTAGCACCAGCAGCGCCACGCGGTCGTGGAACAGAATCAGACCGATATAAAACAGCACGCCCGCCGCAACCGCTGTCACCATCATCTTGCGTTTGCCCCAGCGCTTAACGTAGTAGCCCGCCAGGATCATAGCCGGGATCTCCAGCCCGGCAGCGGTGCCCATCAAAATCCCCGCGAGGCTGTCCGGCAGGCCAAGATCGCTGCTGATCCACAGAGGCATATCAATGATATACATGGTATTGCAGGTCCACATCAGCGTGGAGGCGATGAACAGCATCCGCACGTTTTTATCGTGCCATCCTCCGGCCTGCACCAGCACGTCAGCGCCTTCCGAAGGCTGCTCAACGCGGGCGACCGAGGGCAGTTTGACGGCGATCAGCGCCAGGCTTATCACAAAGATCCCGGCGGCAATCGAAAACATGGTGGTGAAGCCATAATTCAGCGCCAGCATAAAAGCCAGCGGTGGACCAATAACCCACGCCAGCGAAAGCTGTGCACGCATTATCGAACTGAACATCACCACTTCGCGCGCCGAGCTATCGGCATATTCCCGCGCCAGGGCAAAAAGCTGCGGCATCGCGGCATTCGCCACCGAGGCCAGCATAACCCCGCAGGTAATCAGCGTCAGATAGTGGCGATTAAAAGCGAACAGCAGCGCGTTTCCCACCGCCATCAGGCAGCAAAACATAATCAGCCGCCGGCGATCGCCCCGGCTGTCGGAGCGTTTAGCCAGCGCCAGGCTGACCAGAATGCCGGCAATGGCGTTAACCGTATAGAACAGTCCTACCCAGAACGGCTGCGCGCCCACTTCGCGGCTGAGGAATAAGCTGAGCGTCGGCGCCTGCAGCGCGCCGGCGATCCCCATCATGAAAGCGACAAGCATAAAAGCGGCGTAAACGCCGTTTAGACGACGCCCCATCGTCATTAACCACAGCATGAAATATCCTTAAACACGCGAAGAAAACGAAAAAAGCCAGCAGAAGTATTCTGCTGGCGGGTGATTCTATACTCTATGGATTTCGAGTTGCGGGCAGGCGGCCAGAACGTAAGTCCCTGGGAACATAGATAACTATGTGGCCTGGGCGAGCGGGCGCAGCCAACGCACCTGCAGCTTGAAAGACGACGAGTATAACACCAATACTCAGTCACACATGATGTCTGCAAGTCAATGATCAGAGGTCTGCGACGTAACTCCCCACTGCATCAGTTCGCCGAGCATTTTCTGCTGTCTTCCTGCCATCAGGCGGGCCAGCCAGGACGCATCCTGCGTCGCAGAAAAGTAGCGTTGGTAGAACTGTTTCATGGTTGACCCCATCATATTCACCTCCTCGCTTCATCGACGTTGATTATTGACTTAATATAGGAAGTAATAAATTGCTGAGTTTTTATCAGGAGTTCCCCTTTTATGTCTTCCGGTCGTTTACAACAGCAGTTCATCCGCCTGTGGCAGTGCTGCGATGGCAAGTCGCAGGAGACCACGCTGAATGCGCTGGCAGAGATGCTAAGCTGCTCGCGCCGCCATATGCGTACCCTACTCAACATGATGGAAGCGCGCGGCTGGCTGACCTGGGAGGCGGAGGCCGGGCGCGGCAAGCGCTCCCGCCTCTCTTTTCTCTATACCGGTCTCGCCCTGCAGCAGCAGAGGGCGGAAGATCTGCTGGATCAGGACAGAATCGATCAGCTGGTGCAGCTGGTTGGCGATAAAGCCGCCGTCCGGCAAATGCTGGTTTCCCATTTAGGCCGCAGCTTTCGTCAGGGCCGGCATATCCTGCGCGTGCTCTACTATCGGCCGATGAAAAATCTGCTGCCCGGCAGCGCGCTGCGCCGCTCGGAAACGCATATTGCCCGGCAGATTTTTAGCGCCCTGACGCGGGTAAATGAGGAAAATGGGGAACTGGAGGCCGATATTGCTCACCATTGGCAGCAGATCGCCCCCACCCACTGGCGCTTTTTTCTGCGTCCGGGGATTCATTTTCATCATGGACGAGAGCTGGAGATGGAAGATGTCATCACCTCTCTGCAGCGCAGCAACGCCCTGCCGCTGTTCTCTCATATTGAGCGCATCGACTCTCCCACCGCATGGACCCTCGACATTCATCTCCGCCAGCCCGACCGCTGGCTGCCGTGGTTGTTAAGCCAGGTCCCGGCCATGATCCTTCCGCATGAGTGGCGAACGATGGAGAATTTCTCCAGTATCCCCGTGGGGACCGGGCCCTACTCGGTTGTGCGTAATAACCAGAATCAGCTCAAAATTCACGCCTTCGATGACTATTTCGGCTACCGGGCGCTGATCGATGAAGTGAACGTCTGGGTCCTGCCGGAAATCAGCGAAGAACCCAACGGCGGGTTGACGTTACAGGGCACCACGCAAAGCGAAAAAGCGGTGGAAAGCCGCCTGGAAGAGGGGTGTTATTACCTGCTGTTCGACGCCCGCAGCCCGCTGGGCGGTAACAGCGCGGTACGCCAGTGGCTAAGCTATGTGTTCCAGCCCGCTAACCTGCTCTATCACGCTGGCGAGCACTATCAGGGCAACTGGTTCCCGGCTTATGGCCTGCTGCCCCGCTGGCATCATGCGCGCAGCCACGCCTGCGAGAAGCCTGCCGGCCTTGAGACGGTCAGGCTGACCTACTACCAGGATCACGTCGAGCATCGCGTGATGGGCGGGATCATGGCAACGCTGCTGGCCGAGCATCAGGTTAAGCTGGAGATCCAGGAGCTGGAGTATCAGGAGTGGCACCGCGGGGAGGTGGTCAGCGACGTATGGCTCAACAGCGCCAACTTTACGCTGCCGATCGATTTCTCCCTGTTTGCCTGGCTGTATGAAGTTCCGCTGATTCGCAACTGTATCCCCATCGACTGGGAACAGGACGCCGCTCGCTGGCGCGCGGGCGAGCTGAACCCGGCCACCTGGAGTCAGCAGCTGTTGGCCAATCAAACCGTGGTGCCGCTGATCCACCACTGGCTGATGATCCAGGGGCAGCGCAGCATGCGCGGCGTACGCATGAACACGCTCGGCTGGTTTGACTTTAAGTCCGCGTGGTTCGCGCCGCCGGAGCCGTAATGCTTTCCGTCGGCAAACAAAATCATTACACTAACTGCCGTTCTCAACGGGGTGCTAATAAACATACGCAATCTCATTCAAGTTGCCTCAACGCGCGGTTAGCGCAGAAGCAACCCGAAGATAAAGCGTATGGGCTGAGAAAATACCCGTCGAACCTGATCCGGATAACGCCGGCGAAGGGATTTGAGGCCCTCTCAAAATCCTTTGCCACCCCTTTTTCTGAGGTGCAAAGTGTTGAAAAAATTACTCCCCCTGCTGGCGCTGGTCGCCGCGCCCGTTTTTGCCAAACCGCTGCTCACCGTTTATACCTACGACTCGTTCTCCGCCGACTGGGGCCCGGGCCCGGCGGTTAAAAAAGCCTTTGAAGCCGACTGCGGCTGCGAGCTGAAGTTCGTGGCGCTGGAAGATGGCGTCTCGCTGCTCAACCGCCTGCGAATGGAAGGCAAAAACAGCAAAGCCGACGTGGTGCTGGGGCTGGATAACAACCTGCTGGAAGCCGCTTCGCAAAGCAAGCTGTTCGCCAAAAGCGGCGTCCCGGCGAGCGCGGTCAGCGTGCCCGGCGGCTGGGACAACGACACCTTCGTGCCGTTCGATTACGGCTACTTCGCCTTTGTTTACGATAAAAACAAGCTGAAAAATCCGCCGAAAAGCCTGAAAGAGCTGGTTGAGGGCGAGCAAAAATGGCGAGTGATTTATGAAGATCCGCGCACCAGTACGCCGGGCCTGGGCCTGCTGCTGTGGATGCAAAAAGTCTACGGCGATAAAGCGCCGGAAGCCTGGCAGAAGCTGGCGGCGAAAACCGTTACCGTTACCAAGGGCTGGAGCGAAGCCTACGGCCTGTTCCTGAAAGGCGAAAGCGATCTGGTGCTGAGCTACACCACCTCCCCGGCTTACCACATTATCGAAGAGAAAAAAGATAACTACGCCGCGGCAAACTTCGCTGAAGGCCACTACCTGCAGGTTGAGGTGGCCGCCCGCACCGCGGCCAGCAAACAGCCGGAGCTGGCGGAAAAGTTCCTTAAATTTATGGTATCGCCGGGCTTCCAGAACGCGATCCCCACCGGCAACTGGATGTATCCGGTGACGACGGTTGCGCTTCCGGCAGGCTTTGACGCGCTGATGAAACCGCAAACGACCCTCGAATTCACACCGCAACAGGTGGCCGCCGAACGTCAGAACTGGATTAGCGCATGGCAACGCGCCGTCAGCCGCTAGCTTTCGGCTGGCTCCTGCCGGGACTCACGGCGGCCATCGTGCTGGTCGTCGTGGCGCTGGCCGCCTTTCTGGCGCTATGGTTCAGCGCCCCGGAGACCTCCTGGAACGCGCTTATCCGCGACAGCTATCTCTGGCACGTGGTGCGTTTCTCCTTCTGGCAGGCCTTCCTTTCCGCGCTTTTTTCGGTGCTACCGGCGATATTCCTCGCCCGCGCCCTGTACCGGCGGCGCTTCCCCGGGCGCACGCTGCTGCTGCGCCTTTGCGCGATGACCTTAATTCTGCCGGTACTGGTGGCGGTCTTCGGCATTCTTAGCGTCTACGGTCGTCAGGGCTGGCTGGCCCAGCTATGCCACGTTTTTGGCTGGCAGTGGGAATTCTCGCCCTACGGGCTACAGGGGATCCTGCTGGCGCACGTATTCTTTAATATGCCGATGGCCACGCGCCTGCTGCTGCAGACGCTGGAAAATATCCCCGGCGAACAGCGGCAAATTGCCGCCCAGCTCGGCATGCGCGGCTACGTCTTCTTCCGGCTGGTCGAGTGGCCGTGGCTGCGCCGGCAAATTCCACCGGTCGCGGCGCTGATCTTTATGCTCTGTTTCGCCAGCTTTGCGACCGTGCTGTCGCTGGGCGGCGGCCCGCGGGCGACCACCATCGAACTGGCGATTTACCAGGCCCTTAATTTCGACTACGACCCGGCGCGCGCGGCAATGCTGGCGCTTATCCAGATGGTCTGCTGCCTCGGGCTGGTACTGCTTAGCCAGCGCCTGAGTAAAGCCCTCGCCATCGGGGCCAGCCATATTCGCGGCTGGCGCGATCCCGACGACCGGCTGTACAGCCGGCTGTGCGACGCGGCGCTGATTGGCGCGGCGCTTTTACTGCTGCTGCCGCCGCTGCTGGCGGTGATAGGCGACGGGCTGAACAGCAATCTGCTGAGCGTGCTGCATCAGCCGGCGCTATGGCAGGCGCTGTGGACGTCTCTGCGTATCGCCCTTGCCGCCGGGGTCTTAAGCGTCATCCTGACCATGATGCTGCTCTGGAGCAGCCGCGAGCTTCGCGCCCGCCGTCACCCTCTGGCCGGTCAGGCGCTTGAGCTGAGCGGGATGCTGATCCTCGCCATGCCGGGCATCGTGCTGGCCACCGGTTTCTTCCTGTTGCTCAATAACAGCGTGGGCCTGCCCGAGTCCGCCGACGGTATCGTGATTTTCACCAATGCGCTGATGGCAATCCCCTATGCGCTCAAGGTACTGGAAAACCCGATGCGCGATATCGCCGCCCGCTACGGCACCCTCTGCCAGTCGCTGGGGATGCGCGGCTTCACCCGCCTTCGGGTGGTCGAGCTTCGCGCTTTAAAGCGGCCGCTGGCCCAGGCGCTGGCCTTCGCCTGCGTGCTGTCGATTGGCGATTTCGGCGTCGTGGCGCTGTTCGGCAACGAAGATTTCCGTACGCTGCCCTTTTATCTGTATCAGCAAATTGGTTCTTACCGTAGCCAGGACGGCGCCGTGACCGCCCTTCTGCTTCTGCTGCTGTGCTTTTTACTCTTTAGCGTGATTGAAAAACTTCCGGGACGCGATGCTAAAACTGAATGATGTGACCTGGCTTTACCAGCATCTGCCGATGCGTTTTACGCTTTCCGTCGAACGCGGTGAGCGCATCGCGGTTCTTGGCCCGAGCGGGGCCGGAAAAAGCACGCTGCTGAACCTGATTGCCGGTTTTTTAACGCCCGCCAGCGGCAGTATCGCGCTCGACGGCCAGCCCCATACCCACACGCCGCCCGCGCGTCGTCCGGTATCGATGCTGTTTCAGGAAAATAATCTGTTCAACCATCTCACCATCCGCCAGAACATTGCGCTGGGAATGCACCCGGGGCTCAAGCTGAACGCGGATCAATCCGCCCATCTGCAGGCGATTGCCGGACAGATGGGGATTGACGCGATGTTAGAGCGGCTGCCGGGCGAGCTTTCCGGCGGCCAGCGCCAGCGTGCGGCGCTGGCGCGCTGTCTGGTGCGCCAGCAGCCGGTACTGCTGCTGGATGAGCCCTTCTCGGCGCTCGATCCCGCGCTGAGGCTGGAGATGCTGACGCTGGTTGCCGACGTCTGCCAGCAGCGGCAGCTGACGCTGCTGATGGTCTCGCACAGCGTGGAAGATGCGGCGCGCATCGCGCCGCGGTCGGTGGTCGTGGCTGAGGGACGCATTGCCTGGGATGGCGCGACCGCCGCGCTGCTCAGCGGCAACAGCAGCGCCTCGGCGCTGCTGGGAATTAGCGCAAAATAACCTTATGCAGAATGTCGAGATAGACCGGCATCAGCGGATGACGGAAGGCAAACACCAGCGCCGCGCCGGCGGCGCACACCATGAGCGGAGCGAGCCACAGCAGGCGCGAACGCGGCAGAAAACGGGTGAGACGATCGCCAGCGCTTTTGGCGCTGCGCCACAGCCGCCAGCATAGCCACGCCGCCAGCCACGCCAGCAGCGCCGCCCCCAGCAGCAGCCACTTAAAGCTGGCGCTATTCTCATCGGCCGGGATATCAATGGCCGCCCCGGCAAGGATTCCCGGTAAGAAGTAGAGCGGCGGCCACAGCAGGCAGCCGATGATATTCGGCGGGATGAACTTCGCGACCGGCAGATCGAGCATCCCGGCGACCATCGGCACCAGCGGGCGCGTCGGCCCGACGAAGCGGCCAATCAGAATCGTAAACATGCTGTGCTGATGCAGCGCATGTTCGGTTTTATCCAGCAATGCTTTGTTTTTCTTCAAAAAAGACCAGCGATGCAGCGGCTTTTTAAACCGCCAGCCAAGCCAGAATGAAATCCAGTCGCCGAGCAAACAGCCGATAATCCCCGCCAGCCACGCCTGCCAGAAGTTAACCTCGCCGCTGCCGATCAGCGCCCCCAATCCGGCCATCATCACCGTTCCCGGTAAGATAAGCCCCACCAGCGCCAGCGACTCGAGGAAGGCGACCAGCAGAACGGCTATCAGAGAATAGACCGTGGATTGAGTAATAAAGTGTTCCAGCAATGCTTGCATAATGTACCCGGTTTAAAAACGAAGCACGGATTCTCCGGAGCCGTTCATACTTCGTCAAGCCATCATTTGTTTGTATAGTTTACTGGCTGTGTTAAAAATCCGGGCCATCATTTCACTTTCTTTACTTTTTATTCACACCCTGCGCGAAACTCGCTCGGGCTGGCGCCGGTGCATTTCTTAAACACGCGCGAAAAGTAGAGCTGGTCCTCAAAACCGACGTTACGGCCAACGGTCGCGATCGGCATCCGCGTCGTGCTCAGCAGCAGCTTAGCCTGGCTAATGCGCTGATCCTCCCGCCACCCCAGTACGCTGATCCCCAGCTGCTGGCGGAACAGATGCGACAGGCGCGACGGCGACAGGCACACGTGCTGGGCGACGCTGGCAATATCGAAATGGCTGTCCGCCAGATGATCGCTGATGTACTGGCAGGCATCGCGCACCCGGTTATCCAGCGGCGGATGCAGCGATTCGTTGATAGCTTCCATGCGCCTGAGCAGCAGCTGCTCCATAAGATTGATCGCCAGCAGCTCGGAGTAACGCCCGGCGCCCTGCCCGGCTTCCACAATCTGCCCGAACAGTTCGCCAAAGCGCGCCTGCCACTGCTCATCCGGGCGGAAAAAGCCGGTCTGGGCAAAAATCGTTGGCCAGTTAAGCCATTCATGCCAGTAGGCGCGCGGCCGGAAATAGACCCACTGGTGATACCACTCGCGGGCATCGGGATGGCGGCCATAATGGTGAATCTCTCCCGGCGGGAACAGCAGCATATCGCCAGGCCGGCAGATAAACTGCTCTCCGTGGTTATTGATCACCCCTTCGCCGCGAATCGTCAGATTAAGGATATAGCCCTTCATGCCCAGCGGACGGTCAATAAAGAAATCAAGATAGCCATCGGCTTCAATTGGCGTCAGGCCCGTCACCAGATGGGCGTTAAAAGAGTAACCCGGCAACAAAGGATCGTTTTGCGTTTCGGCCATAAACTCTGCTCTCCAGGAGGCATTAAGGACACCAATTGTCCATACCTTGTATTTTATCCTCTGGCTGGTCGCTCATGCTGCGACGCGGGTTAGAAAATGAATTAAAACCCGCCTCTTCTCGATAAAAACTGAGCACGGCGCACAGTTCAGGCGCTTTCAGCGCATAACTGAAGTGTCTATAAAGACGGCAGGAAAGTCCACATTGAATATTTGCACGGCGTCACACTTTGCGACGTCACAGCAATATAGTCCATAAGATTAGCGAATACGGCCTGACGGTTTTCAGCCCAGATATCTACTGTTTCACCATGAATGATTTTTAGCATGGAGTAACAGTATGGCAATTGCGATTGGCCTCGATTTTGGCAGTGATTCAGTACGCGCCCTGGCGGTAGAGTGCGCGACCGGCGAAGAGCTCGCCGCAAGCGTCGAGTGGTATCCGCGCTGGCAGGAGGGGCTATTTTGCGATGGTCCGAACAACCAGTTCCGCCATCATCCACGCGACTATATCGAATCAATGGAAGCCGCGCTGAAAAGCGTCCTCGCCGCGCTTAGCGCCGAACAGCGCGCTGCCGTGGTGGGTATCGGCGTTGACAGCACCGGCTCCACCCCCGCGCCCATCGACGCCGACGGCAACGTCCTGGCGCTGCGCGACGAATTCGCCAGCAACCCCAACGCCATGTTCGTGCTGTGGAAGGACCATACCGCGGTGGAGGAGGCGGAGGAGATTACCCGCCTGTGCCACCAGCCGGGCAAAGAGGATTACTCCCGCTATATCGGCGGTATCTACTCCAGCGAATGGTTCTGGGCCAAGATCCTCCACGTGACCCGCCAGGACAGCGCCGTCGCCGAGGCCGCCGCATCGTGGATTGAGCTGTGCGACTGGGTGCCGGCCCTGCTTTCCGGGACCACCCGCCCGCAGGATATTCGTCGCGGCCGCTGCAGCGCCGGGCACAAATCCCTGTGGCATGAAAGCTGGGGCGGACTGCCGCCTGCCGGTTTCTTCGATGAACTCGACCCGATAATCAACCAGAGCCTGGCCTACCCGATGTTCAGCGATACCTGGACTGCGGATGTCCCGGTCGGCACGCTCACCGCCGAATGGGCCGCGCGCCTGGGCCTGCCGCAAACCGTCGCCATCTCCGGCGGCGCATTCGACTGCCATATGGGCGCCGTCGGCGCCGGTGCGCAGCCAAACGCGCTGGTCAAAGTTATCGGCACCTCCACCTGCGACATTCTGATCGCCGATAAACAGAGCGTTGGCGAGCGCACGGTGCAAGGGATTTGCGGCCAGGTCGACGGCAGCGTCGTGCCTGACTTTATCGGTATGGAAGCGGGGCAATCCGCTTTTGGCGACATCTACGCCTGGTTTGGCCGCATTCTCGGCTGGCCGCTGGAGCAGCTGGCGCAGGCCCACCCGGAACTCAAAGAGCAGATCAAAGCCAGCCAGAAACAGCTGCTGCCCGCGCTGACCGACGCATGGGCAAAAAATCCGTCTCTTGACCACCTGCCGGTGGTGCTGGACTGGTTTAACGGCCGCCGTACGCCGAATGCCAACCAGCGTCTGAAAGGGGTCATTACCGATCTGAACCTCGCCACCGACGCCCCGGCGCTGTTCGGCGGACTGATTGCCGCCACCGCTTTTGGCGCCCGCGCCATTATGGAGTGCTTCACCGAACAGGGGATCCCGGTCAATAACGTGATGGCGCTCGGCGGCATCGCGCGTAAAAACCCGGTGATCATGCAGGCCTGCTGCGATGTGCTGAATCGCCCGCTGCAAATCGTCGCGTCCGATCAGTGCTGCGCCCTGGGCGCGGCTATCTTCGCCGCCGTTGCCGCCGGCGTATACCGCGATATCCCTGCCGCGCAGGAAAACATGGCCAGCCAGGTGGAAAGTACCCTGCAGCCTCGTCCGGCGCAGGCGCAACGCTTCGAACAACTCTATCAGCGCTACCAGCAGTGGTCGCTCAGCGCGGAACAACGTTATCTCCCTTCGACTGCAAAAGCGGAATCCGCGCCGCAATCTCAGGCAGCCCTCACCCATTAAGGACATGAAAATGACGATTTTTAATAACTATGAAGTGTGGTTCGTTATCGGTAGCCAGCATCTGTACGGCCCTGAAGCGCTACGTCAGGTGACAAAGCACGCAGAACATGTGGTGAACAGCCTGAATGCGGAAGCCAAACTGCCGTGCAAACTGGTGCTTAAGCCGCTGGGTACCACGCCGGATGAGATCACCCATATCTGCCGCGACGCAAACTACGATGATAAGTGCGCCGGGATGGTGGTGTGGCTGCATACCTTCTCGCCGGCGAAAATGTGGATCAATGGCCTCACGATCCTGAATAAACCGCTGATGCAGTTTCATACCCAGTTCAACGCGGCCCTGCCGTGGGACAGCATCGATATGGACTTTATGAACCTGAACCAGACCGCCCACGGCGGCCGCGAATTTGGCTTCATCGGCGCCCGCATGCGTCAGCAGCACAGCGTGGTGACCGGCCACTGGCAGGATAAAGAAGCCCATCAGCGCATCGGCGCGTGGATGCGCCAGGCGGTCTCTAAACAGGATACCCGCCACCTGAAAGTGTGCCGTTTCGGCGATAACATGCGCGAAGTGGCGGTCACCGACGGGGATAAAGTCGCCGCGCAGATTAAGTTTGGCTTCTCGGTTAACACCTGGGCGGTGGGCGATCTGGTGCAGGTCGTCAATGCGGTCACCGACGGTGAAATCAGCGCCCTGGTGGATGAGTACGAAAGCAGCTATCGCCTGACCCCCGCGGTGCAAATCCACGGCGATAAGCGGCAGAACCTTCTCGATGCCGCGCGCATTGAGCTGGGGATGAAGCGCTTCCTGGAACAGGGCGGCTTCCACGCGTTCACCACCACCTTTGAAGATTTACACGGCCTGAAACAGCTTCCGGGTCTCGCCGTGCAGCGTCTGATGCAGCAGGGCTACGGCTTTGCGGGCGAAGGCGACTGGAAAACCGCCGCTCTGCTTCGCATCATGAAGGTGATGGCAACTGGTCTGCAGGGCGGCACCTCCTTTATGGAGGATTACACCTACCACTTCGAGAAAGGCAACGATCTGGCGCTGGGCTCGCATATGCTGGAAGTCTGCCCGACCATCGCCACCGCTGAAAAACCGATTCTCGACGTGCAGCCGCTGGGCATCGGCGGGAAAGCCGATCCGGCGCGCATCATCTTTAACACCCAGACCGGCCCGGCGATCGTCGCCAGCCTGATCGATCTCGGCGATCGCTATCGTCTGCTGGTGAACACCATTGAAACGGTGAAAACGCCGCACGAACTGCCGAAGCTGCCGGTGGCCAACGCCTTGTGGAAAGCGCATCCGGATCTGCGCACCGCGTCCGAAGCCTGGATCATCGCTGGCGGCGCGCACCACACCGTCTTCAGCCATGCTCTCACCCTCAACGATATGCGCCAGTTTGCTGAGCTGCAGGATATCGAGCTGACCGTAATTGATAACGAAACCCGTCTGCCCTCCTTCAAGGACGCGCTGCGCTGGAACGAAGTGTATTACGGTTCAAAACGCTAAGGGGCCGCCCCCTCACCCTCTCCCTGAGGGTGCGGGTGAGGGGAACTGACTCGCCAGCAATTCGGAGCACAGTATGTTAGAAGATCTTAAACGCCAGGTTCTCGAAGCCAACCTGGCCCTGCCAAAGCACAATCTGGTTACCCTCACCTGGGGCAACGTCAGCGCCGTCGACCGTGAACGGGGCGTGCTGGTGATTAAACCCTCCGGCGTCGACTACAGCGTCATGACCGCCGAGGATATGGTGGTGGTCAGCCTGGAAACCGGCGACGTGGTGGAAGGCAAGAAAAAGCCCTCGTCGGATACGCCAACCCACCGTCTGCTGTATCAGGCATTCCCGACGCTGGGCGGCATTGTTCATACCCATTCGCGTCACGCCACCATCTGGGCGCAGGCCGGACAGTCGATTCCCGCTACCGGCACCACCCACGCCGACTATTTCTACGGCGCGGTCCCCTGTACCCGGCTGATGACCGACGATGAGATCAACGGCGAGTACGAGTGGCAAACCGGCGAAGTGATCGTTGAAACCTTCCGTGAAAAAGGTATCGATCCGGCGCAAATGCCCGGCGTGCTGGTGCACTCGCACGGCCCGTTTGCCTGGGGGAAAAACGCCGAAGACGCGGTGCATAACGCTATCGTGCTGGAAGAGATCGCCTATATGGGCATCTTCTGCCGCCAGCTGGCGCCGCAGCTGCCGGAGATGCAGCAAACGCTGCTGGATAAACACTATCTGCGCAAGCACGGCGCGAAAGCCTATTACGGGCAGTAACGCCACAGCATTCCCGGCTCGCGCTGCGCTTAGCCGGGCTACAGGCTGGTAGCCCGGCTAAGCGCAGCGCGCCATACCTGTATAAAACCCCAGCATCATTCGGTGAACCAGGCTATAATCAGGCCTGGTTTTTACTGATGAGAGCACGGCGTGACGCAGCCACGAGCAGGTTTTTTACTCACCCGTCACTGGCGGGATACCCCGCAGGGCACCGAACTGACATTCTGGCTGGCGACCGATGACGGCCCGCTTGAGGTCACCCTGCCGCCGCAGGAATCCGTCGCGTTCATTCCCGAATCGCAGCGCCCGCAGGCTGAACGCCTGCTGCAGGGCGAAAACGGCCATCGCCTTGCTGCGCTCACTCTGCAAGATTTTCATCGCCAGCGGGTGTTTGGTCTCTACTGCCGCGCTCACCGCCAGCTGATGCGGCTGGAAAAAAAGCTGCGCGAAAACGGCGTCACGGTATATGAAGGCGACGTTCGCCCGCCGGAGCGCTATCTGATGGAGCGCTTTATCACCGCCCCGGTGTGGGTTGAAGGCGAGGCGCGCGGCCAGCGGCTGGTCAACGCGCGGATGAAGCCCAATCCCCACTACCGGCCGCCCCTGAAATGGGTGTCGCTGGACATCGAAACCAGCCGCCACGGCGAGCTCTACTGCATCGGCCTTGAAGGCTGCGGCCAGCGGGTCGTCTATATGTTAGGGCCGGAACCTGCCACCCCGCCTGCCGTCGATTTCGAACTGGAGTACGTCGCCAGCCGCCCGCTGCTGCTGGAAAAGCTTAACGCCTGGTTTGCCGCCCACGACCCGGACGTGCTGATCGGCTGGAACGTGGTGCAGTTTGATTTACGCGTCCTGCAAAAGCACGCCGAGCGCTATCGCATCCCGCTGCTGCTCGGCCGCGGCAACAGCGAACTGGAGTGGCGCGAACACGGTTTTAAGAATGGCGTCTTCTTTGCTCAGGCCAACGGCCGCCTGATTATCGATGGCATCGAGGCGCTGAAATCCGCGTTCTGGAACTTCTCCTCTTTTGCGCTGGAGTCGGTCGCCCGCGAGCTGCTCGGCGAGGGCAAAGCCATTGATAATCCCTGGGATCGGATGGATGAAATCGATCGCCGCTTTCACCAGGATAAACCGGCGCTGGCCACCTATAACCTGCAGGACTGCGAGCTGGTCACGCGCATCTTCCACAAAACCGAGATCATGCCGTTTTTGCTGGAGCGCGCGACGGTCAACGGCCTGCCTGCGGATCGCCACGGCGGTTCGGTAGCCGCCTTTAGCCATCTCTATTTCCCACGCATGCACCGGCTCGGCTACGTCGCGCCGAACCTCGGTGAAGTGCCGCCGCAGGCCAGCCCCGGCGGCTACGTGATGGACTCCCGCCCCGGCCTCTACGACTCGGTGCTGGTGCTGGATTACAAAAGCCTGTACCCGTCGATTATCCGCACCTTTCTGATCGACCCGGTAGGGCTGGTGGAAGGTCTGGCGCAGCCCGATGACGCTCACAGCACCGAAGGCTTTCTCGGCGCGCGCTTCTCGCGAGAAAAACACTGCCTGCCGGGGATCGTCGGGCAAATCTGGCACGGGCGCGACGAGGCCAAGCAGCATAAAAACAAACCGCTGTCGCAGGCGCTGAAAATCATTATGAACGCCTTCTACGGCGTGCTCGGTACCAGCGCCTGCCGCTTTTTCGATCCGCGTCTGGCCTCATCCATCACCATGCGCGGCCACACGATTATGCGCCAGACCAAAGCGCTGATTGAATCCCAGGGCTATGACGTTATCTACGGCGATACCGACTCCACCTTCGTGTGGCTCAAACGGTCCCACAGCGAAGAGGAAGCCAGCAGCATCGGCCGCTCGCTGGTGGCCTTTGTCAACGAATGGTGGGCGGCGGAGCTGAGCAAAGAGGGGCTTGTCAGCACCCTCGAGCTGGAGTTCGAAACCCACTTCTGCCGCTTTCTCATGCCCACCATTCGCGGCGCGGATACCGGCAGTAAAAAGCGCTACGCCGGGATGATTCAGGAAGGCAGCGAGCAGCGCATGGTGTTTAAAGGGCTGGAGACGGTACGCACCGACTGGACGCCGCTGGCCCAGCAGTTTCAGCAGGAGCTTTATCTGCGCATTTTCCGCCATCAGCCCTATCGCGATTACGTGCGCGAAACCATTGATAAGCTGATGAACGGCGAGCTTGACGATCGGCTGGTCTACCGCAAGCGCCTGCGCCGTCCGCTGGCGGAGTATCAGCGCAACGTGCCGCCGCACGTGCGCGCGGCCAGGCTCGCTGATGAGCAAAACGTCAGGCTGGGCAGGCCGCAGCAGTATCAGCAGCGCGGCAGCATTAAATACGTCTGGACCACCGGCGGGCCGGAGCCGGTGGATTATCAGCAATCACCGCTGGATTATGAACACTATCTTTCTAAGCAATTAGAGCCTGTCGCCGAAGGAATACTTCCCTTTGTCGACGACGATTTTGCTACAATAGTGACGGGGCAGCTGGGGCTATTTTGATTTTTTCTCACTCATTCCGCTGGCGAAAAAGCCGCAAAATGAAGGGTGAGGAGGACGTGACGAACGTTCCGCCATCCAGTAATATAGCGCCCTTTCCATTCCTGGACCCAATTTTGACGTATCTCCGATTCTCCATGGAGATGCTCAACTATTGCCTGCAATCAAAGAACTAAAGAGCCGAACATATATGCCTTTTACACTTGGTCAACGCTGGATTAGCGACACAGAGAGCGAACTGGGATTAGGGACGGTCGTTGCGCTGGACGCGCGCATGGTGACCCTGCTTTTCCCCGCCATCGGCGAAAACCGTCTGTACGCACGCAACGACTCCCCAATCACCCGCGTGATGTTTAACCCGGGCGATACCATCACCAGCCACGAAGGCTGGCAACTCCAGGTTGACGAAGTTAATGAAGAGAACGGTCTGCTGGCCTACACCGGCACCCGCCTCGATACCCAGGAAGCCAACGTTACCCTGCGTGAAGTGCTCCTCGACAGCAAGCTGGTCTTCAGCAAACCGCAGGACCGTCTGTTCGCCGGACAGATCGACCGTATGGATCGTTTCGCCCTGCGCTATCGCGCGCGTAAATTCCAGAGCGAACAGTACCGCATGCCGTGGAGCGGCCTGCGCGGTCAGCGCACCAGCCTGATCCCGCATCAGCTGAATATCGCTCACGACGTTGGCCGCCGCCATGCGCCGCGCGTCCTGCTGGCGGACGAAGTGGGTCTGGGTAAAACCATCGAAGCCGGGATGATCCTACATCAGCAGCTGCTCTCCGGCGCCGCCGAACGCGTTCTGATCGTCGTTCCGGAAACCCTGCAGCACCAGTGGCTGGTGGAAATGCTGCGCCGCTTTAACCTGCGCTTCTCGCTGTTTGACGATGAGCGTTATGCCGAAGCGCAGCACGACGCGATTAACCCGTTCGAAACCGAACAGCTGGTGATCTGTTCGCTGGATTTCGTGCGCCGCAGCAAGCAGCGCCTGGAACACCTGTGCGAAGCCGAATGGGATCTGATGGTCGTTGATGAAGCGCACCACCTGGTCTGGAGCGAAGACGCCCCGAGCCGGGAATATCAGGCGATTGAACAGCTGGCCGAATGCGTGCCGGGCATTCTGCTGCTCACCGCGACGCCGGAGCAGCTGGGAATGGAGAGCCACTTCGCCCGCCTGCGCCTGCTCGACCCCAACCGTTTCCACGACTTCGCCCAGTTTGTTGAAGAGCAGCAGAACTACCGTCCGGTTGCCGACGCGGTCGCCCTGCTGCTGGCCGGTAATAAGCTGAGCGACGCCGATCTGAACGCGCTGAGCGATCTGATCGGCGAACAGGATATTGAACCATTATTGCAGGCCGCCAACAGCGATCGCGATGATGCCCAGGCCGCTCGTCAGGAGCTGGTGTCGATGCTGATGGACCGCCACGGCACCAGCCGCGTGCTGTTCCGCAACACCCGTAACGGCGTCAAAGGTTTCCCGAAACGCGAGCTGCATACGATTCGTCTGCCGCTGCCGACCCAGTACCAGACGGCCATTAAAGTTTCCGGCATTATGGGCGCCCGCAAAACCGCCGAAGAGCGCGCCCGCGACATGCTCTATCCGGAGCAGATTTATCAGGAATTTGAAGGCGATACCGGCACCTGGTGGAACTTCGATCCGCGCGTTGAATGGCTGATGGGCCATCTCACCAGCCACCGCTCGCAGAAAGTACTGGTCATCTGCGCCAAAGCGGCCACCGCGCTGCAGCTGGAGCAGGTCCTGCGCGAGCGCGAAGGCATTCGCGCCGCGGTGTTCCACGAAGGGATGTCGATTATCGAACGCGACCGCGCCGCCGCCTGGTTCGCCGAGGAAGATACCGGCGCTCAGGTGCTGCTGTGTTCTGAGATCGGCTCCGAAGGCCGCAACTTCCAGTTCGCCAGCAATCTGGTGATGTTCGACCTGCCGTTCAACCCGGATCTACTGGAGCAGCGTATCGGCCGTCTTGACCGTATCGGCCAGGCTCACGATATTCAGATCCACGTTCCCTATCTGGAAAGAACCGCCCAGTCGGTGCTGGTGCGCTGGTATCACGAAGGCCTGGACGCGTTCGAGCACACCTGCCCGACCGGCCGTACCGTCTACGACAGCGTGCATAACGAACTGATCAACTATCTTGCCACCCCGGAAAATACCGACGGCTTTGACGACCTGATCAAAGCCTGCCGCCAGCAGCATGAAGCGCTGAAAGCGCAGCTGGAACAGGGCCGCGACCGTCTGCTGGAGATCCACTCCAACGGCGGAGAAAAAGCCCAGCAGCTTGCGGAAAGCATTGAAGAACAGGATGACGACACCAGCCTGATCGCCTTCTCCATGAACCTGTTTGATATCGTCGGCATCAACCAGGACGATCGCGGTGAGAATCTGATTGTCCTGACCCCCTCCGACCATATGCTGGTCCCGGATTTCCCGGGCCTGCCGGAAGATGGCTGCACCATTACCTTTGAGCGTGACGTCGCCCTGTCCCGCGAAGACGCGCAGTTCATCACCTGGGAACATCCGCTGATTATCAACGGTCTGGATCTGATCCTCTCCGGCGATACCGGCAGCAGCACCATTTCGCTGCTGAAGAATAAAGCGCTGCCGGTAGGTACTCTGCTGCTGGAGCTGATTTACGTCGTTGAAGCGCAGGCGCCGAAGCATCTGCAGCTCAACCGCTTCCTGCCGCCGACGCCGGTGCGCATGCTGCTCGACAAAAACGGCAACAACCTCGCCGGTCAGGTGGAGTTCGAAAGCTTCAACCGTCAGCTGAGCGCGGTTAACCGCCACACCGGCAGCAAGCTGGTCAACGCCGTCCAGCAGGACGTCCACGCGATTTTACAGCAGGGCGAAGGCCAGGTAGCCAAAGCGGCCCAGGCGCTGATCGACGCCGCGCGTAAAGAAGCCGACGATAAGCTGACGGCAGAGCTGTCGCGCCTTGAAGCGCTGCGCGCCGTGAACCCGAACATCCGCGATGATGAACTGACGGCTATCGAGAGCAACCGTCAGCAGGTTATGGACGCGCTGGCGCAGGCGGGCTGGCGCCTGGATGCGCTGCGCTTAATCGTGGTCACCCACCAGTAACGGAACGCGAATATGGCGATGGAAAACTACAATCCGCCGCAGGATCCCTGGCTGGTTATTCTCTACCAGGATGAGCACATTATGGTGGTCAACAAGCCAAGCGGCCTGTTGTCCGTGCCGGGCCGGCTTGCCGAGCACAAAGACAGCGTGATGGCGCGCGTTCAGCGCGACTTCCCGCAGGCCGAGTCGGTGCACCGGCTGGATATGGCGACCAGCGGCGTGATTGTGGTGGCCCTGACCAAAGCGGCAGAGCGCGAGCTGAAGCGGCAGTTCCGCGAGCGGGAGCCGAAAAAGCAGTACGTCGCCCGCGTCTGGGGGCATCCGGAGAAAACCGAGGGTCTGGTGGATTTACCGCTGATTTGCGACTGGCCGAACCGGCCAAAGCAGAAGGTGTGTTACGAAACCGGCAAAGCGGCGCAAACCGAGTATGAAGTGCTGGAGTTGGCGGCGGACAACACCGCCCGCGTGCGCCTGAAGCCGATTACCGGGCGTTCGCATCAGCTGCGCGTGCATATGCTGGCGCTGGGCCATCCGATTCTTGGCGACCGCTTTTATGCGTCGCCGGAAGCGCTGGCCATGGCGCCGCGTCTGCTGCTGCACGCCGAAACGCTGACCATCACCCACCCCGCTTTCGGTAATACGATGACGTTTCGCGCGCCGATCGACTTCTGACCGTACCTCTCTGTCCCGGGTCGTGCCGCCAGCGGCTCACCCGGGCTACTCCTCGCTCATCAATGCCGCGGAAAACGGGCGTCAGTCGCGGGCAAACCACGCATCAATCATCTGCTCAACGCGGGCTACAACCTGCCCGGTGTCATGACGGCGGCTGCGCGCGCAGGCGTGCGCGGGCTCGTCGCACAGCAGGCAGCGGCGCTGGTTCTCCCCCATTGACTGACGGCCAACCAGGCCATTTTTCGGGCAAATGACGTCAATATCCCACAGGCGGCCCAGCGGATGGGTATGCTCAAGATCGGTACAGAAGGCTTTGATTTCACTGGCGGCGTGATCGACGCACCACAGCGCTTCCGGCCCGGTCGGCAGCCACAGCACCTGGCGATCCAGCGTCTGCCAGCGGTGTTTCCACAGCATCTGATCGCAGGCCTGCAGCGCCACCCCCATCATATTACGGTAGCGAATGCTGTCTTTCACCGCGCCCGGCGTCACCAGGGTCAGCGAAATCACCGGCCGCTGATAATGGGCTAACCAGTCGGCCTGGCGCGCGGCGCGCTGCTCTTTCGCCGCCAGCAGCGCTTCCATGCTTACGCCCTCACGGGCGAGAGTATCCACTGACATTTGTTTCTCTCCTCACTTAATAAAAGGCAGCGGACAGGCTGCCGTCGCAGTCGCGAATAATGGCGCTGATTGTATCGCTAAACGATCCCTGTTTTGGAGACGGGGCGCAGATATTTTCTGCGCCATTTAGCACGAAAAAGCAGACTTAGCGGTTATAAAAAAGTTAAATCAGGCCAGAAAGTGACTGAGGAACAGCAGACCCAGCGAAACATTAATCGCGCCGCCGATCCGGGTTGCGATCTGCGCGAACGGCATCAGGTTCATGCGGTTGCCGGAGGTCAGAATCGCCACGTCGCCGGTACCGCCCTGACCGCTCTGGCAGCAGGAGACAATCGCCACGTCAATCGGGTACATGCCAATCTTTTTGCCGACCAGGAAACCGGTCGCCACCAGAGCCGTTACGGTGCTGATAATCACCAGCAAATTGGTCACGGTAAAGGCGTTGACCAGCTCCTGCCACGGGGTGATCGCCACGCCGACGGCAAACAGAATCGGATAGGTGACCGCCGTGCGGAAGAACTTATACACCATCTGCGAGCCCTCCTGCAGGCGCGGAGAGACGCCGTTCACCAGCTTCAGCAGCACCGCGAGGAACAGCATGCCCACCGGCGCGGGCAGGCCGATGGTCTTCTGCCCCAGCATACCCAGCATATAGAGCAGCACCGCCAGCAGCGCGCCGGAGGCCAGCGTTGTCACGTCCATTTTGCCCTCGGTGGGCGTTTCGCGATGCGTCTCGTTGCGGCGGTTCGGCATCAGCTGCCCCTCCCCGGTCAAATGCGGGAAACGCTTGCCCAGCTGGTTCAAACAGCCGGAGATAACGATCGCCGTCAGGCTGCCCAGCATCACCATCGGCAGCACGCGACCAAGCGCCACGCCCTGATCCATATGCATCAGCGCGGCGTAGCCAATCGACAGCGGGATCGCCCCCTCGCCGACGCCACCGGCCATGATCGGCAGGACGATAAAGAAGAACACCTGAAACGGCTCCAGCCCCAGCGCGGTACCGACGCCGACGCCGACCACCATGCCGACGATTTCGCCGCACAGCATCGGGAAGAAAATCCGCAGAAAGCCCTGAATCAGCGTGGTGCGGTTCATGCTCATAATGCTGCCGACGATAATGCAGCAGATATAAAGATAAAGAATGTTGGTCGACTTATAGAATTTAGTGGTCGATTCCACCACCACCTCCGGCAGCAGGCCGTAATGCACCAGCGCAGAAGGGATAAAGGTCGCGCAGATGGCCGCCGCGCCGAGCTTGCCGAGTACCGGCAGCCGTTTACCGAATTCGCCGCAGGCAAAGCCGAAAAAGGCCAGCGTCGCTACCATCACGACGATATCGCTCGGCAGCTTGCCGCCCAGGCAGTCCAGCGCGATCAGGCCGCCGGCCAGCAAAAAGAGCGGCAGCGGGATAATACCGACTTTCCAGTTATCGAGAATATGCCACCAGCGCTGCTTAAGCGCGGGTTTCGGCGTATTAATAGGGTCGATGGTTGCAGAGAATGCATTGTCTGTGGTGCTCATAATTAAGCCCTCTGGTTATTATTACTTTTCAGGTTAGAGGGCCACGTGCGGAGTTAATGTGAGGATCGGCAGATTAAAAAAGAAGTTTTAATGGTCACTATGGTTTTTATGGTTTCTATTATTATTGTGAAACCGCTCTGATTTATTGTCGTGGTTTTTAAGGTTTTTAAATCCAGCGCCTGATTAACCTTGATAAATTCCCCACCAGCGGATAATTCTGGTTCCCGGACGCTCTTGTGACGTTCACTGGTTTCCCTCAGCCACGATGCCGGCAGCGAAAAAATGATACGCTGCCGTATCCCTGATACTGTGCATTATACTTATGAAGGTTTCATTTCAGTTTAAGCTGTTCATTTCGCTGGTCGCTTTTTTCTCAGTGCTGTTTGCGCTGCTGGGCGTGTATTACTATTTCGACGCCAGCCATCAGCTTTATCAGGAAATGAGCGCCCGTGCGAAAATACAGGCAGAAGAAATCGCGCTGATGCCGGATTTACGTCAGCAGGTGGCGCGTGAAGACGCGCTGGCGATAAAGCCCTTTATGAAAAATATCGCCGCCCACAGCGACGCCAGTTTTATCGTCATTGGCGATAAGCGGGGCGTGCATCTGTTTCACTCTGTCCATCCGGAGTGGGTCGGCACGCGGCTGGTTGGCGGCGATAACCAGCCGGTACTTGAGGGGAAAAGCACGACCACCATCCGCAAAGGGGGACTCGGTATTTCCCTGCGCAGCAAAGCACCCATTTTCGATGACGCGGGTCGGGTCGTTGGCATTGTCTCCGTCGGCTACCTCACCAGCTATCTCGACAGCATCACGCTGGCAAAAGTCATCAATATTTTCATCGCCGCGGTGCTGCTGCTTATCGCGCTGTTTATCTTCTCCTGGTACTTCACCCGCAGCATTAAGAAACAAATTTTCTCGCTGGAGCCGCGCGAAATCGGCCTGCTGGTGCGTCAGCAAAAAGCGATGATGGAGTCGATATACGAAGGGGTGATTGTGATTGACCATCACCGGCGTATTGAAGTGATAAACCACGCCGCCCGCAGCCTGCTCGGACTGAGCCAGCCCGCGCACCAGCTGCGCGGTAAGTCTATCGATAGCGTCATTACGCCGCAGCCGTTTTTCGCCGGCGGAGAGATGTTCGAAAGCGATACCCACGACGAGCTGTGCCGTTTTAATCAACTGACGGTACTCGCCAGCCGGGTGCGAATCATGCTGGAGAATGCGCTCCAGGGCTGGGTGATCACCTTCCGCGACCGCGATGAAATCAACTCCCTGAGCGCCCAGCTCAGCCAGGTAAAACGCTACGTTGATAATCTGCGCATCATGCGCCATGAACAGCTCAACCGGATGACGACCCTCTCCGGCCTGCTGCATATGGGCCACTATGATGAGGCGATTCGCTATATTCAGGCGCAGTCGGAGCATGCCCAGGAGCTGCTGGACTTTATTTCATCGCACTTTAATTCGCCGACGCTGTGCGGCCTGCTGCTGGGTAAAGCCGCCCGCGCGCGGGAAAAAGGGGTTGAGCTGAGCTTTGACCCGGCCTGCCGCATCGACCGCCCGCTGCCGTCGTTGATGGAGTCCGAGCTTATCTCTATCATCGGTAATCTGCTGGATAACGCCATTGAAGCCACCCAGCGCGCTGAACTGCCGCACGAACCGGTCGAGATCCTGATTCAGCTCAACGCCCGGGAATTAATGATTGAAGTCGCCGATCGCGGCGTTGGTATTCGTCCGGAGATCCGCGAGCATATATTTGAGCGCGGCGTCACCACCAAAACCCGCGGCGATCACGGTATTGGACTGTATCTTATTGAGCGCTATGTCACCCAGGCTGGCGGCACGATTGAAGTGGCCGACAACGCGCCGCGCGGGGCGATTTTCACGCTGTTTATTCCCGCCAGCGGGCCAGCCCATCCGCAAGAAGAGACGCACTATGCATCATGACCTGGTCGATGTCCTGATCGTTGAAGATGAAAGCGAACTGGCGCGGCTGCACGCCGAGCTTATCCAAAAACACCCGCGCATGCGGCTGACCGGCACGGCGGCCTCTCTCGCCCAGGCGCGGCAGATACTCAACGCCAGACCGCCGCAGCTGGTGCTGCTGGATAACTACCTGCCGGACGGCAAAGGGGTCACCCTGATGAACGACCCTATTATGGCCCATGCTAACTGCTCGGTGATCTTTATCACCGCCGCCAGCGACATGGAAACCTGTAGCCAGGCAATCCGCAACGGCGCCTTCGACTACATTCTTAAGCCGGTATCATGGAAGCGCCTGAGCCAGTCCCTTGAACGGTTCGTGCAGTTCTACGATCAGCAGCGCGAATGGAAGATCGTCGACCAGCAGAACGTGGATTCGCTGTATCAGCTGCAGGCTAAAAACTACCGAGCCGATAGCGGCAGTAAAGGCATTGAAGAAAAAACGCTGGCGCTGGTGCAGAGCCTGTTTACCGGCGAAGAAGAGCGCTGCTTTTCGGTTGATGACGTGGTGAGCGAGGCTGGCTTGAGCAAAACCACGGCCCGTCGCTATCTGGAGCACTGCGTGGAAATCGGCTTTCTGGAGGTGGAAATGCTGTACGGCAAGATTGGCCATCCGCGGCGTATGTACCGCCGCGCCGCTGGCGCATCGTGACGCCTCTCCCGCCCGGGAGAGGCCGGTCGTTTAGAAGCCGCGCTGCTCTTTAATCAGCTCCCAGGCTTTCTGGATCTCCTGCGCTTTCTGCTTAGCCATCTCCATCATTTCCGGCGGTAGCCCTTTCGCCACCAGCTTATCCGGATGGTGCTCGCTCATCAGCTTACGATAGGCGCGCTTGACGGTGGCGGCATCGTCGGTCGCTTTGACGCCCAGCACATTGCAGGCATCTTCAAGGGTTGGCCCGCGCTGCGCCTGCTGCCAGCCGGCGTTGCCGCCGCGCTGGCCGTAGGATTGCTGCTGCGAACCGCCGCCAAACTGCGCCCCGCCCTGCATCATGCGCAGGAACTGTTCGAACTGAGCGCGGGAGATGCCCAGCTCGTCGGCAATCACAAACAGCACGTCACGTTCGTTGGGATGCAGTTCGCCGTCGGCGAAAGCCGCCTGCAGCTGAATTTCCAGAAACATCCGAATTAAATCAAAACGCCCAAAGCAGACGCTGCGCAGCTGGCGCATTTTCTCCCGCAGCGGGTAATCATCTGATTTCCCTACGCGAAACGCGTGCTGGGCCGCGGTACGCGCTTCGCCGTGCAGGTTCATGCGATCCATCAGCAAATTGGCGACCTGAATATCGGCTTCGGTGACGCGCCCTTTCGATTTGGTCAGATGCCCCATCACTTCAAACGTCGTCGAGAAGAACAGCGACTGGCGCTCCTGCTGATTGGCAAAGACGTTCAGCCGGCGGCTGCGCGCGCGGTCAAACATATGTCCGATTAAGAAGCCCAGCACCACGCCCCAAAAGCCGCCGCCCATCATCAACGCAACCGCAACGCCAATTATTTTACCCAAATACTGCATAGACTCCCCAATCTCTCTGCCGCCAGTTAAGCTATATCTGACCGCACGTTACAAAGCGTTTACGCCTCGGTCAATTGTGGGACATAGCCTATAATTTGCTTTATCATACTCGTCATTCTACACGGTGCCTAACGCTCGGGCTCGAAACGGGCAGGATTAACACTAGCGCGATTTAGACGAGTACGTTAGGCTCTGACCGTTTGCAAGCCGCTGCCACACGATGACGGAACAACAAATACAACGTATGAAAAAACGTATTCCCAGCCTCCTGGCCACCATGATTGCCAGCGCCTTGTATAGCCAACAGGGCCTCGCTGCCGATCTCGCCACGCAGTGTATGCTTGGCGTACCAAGCTACAATCGTCCTTTGGTTGAAGGGAAACCCAACGACCTGCCGGTGACGATCGATGCCGATCATGCGAAAGGCAACTATCCTGATAACGCCGTATTTACCGGCAACGTTGATATCAATCAGGGGAACAGCCGACTGCAGGCCGATGAAGTGCAGCTTCATCAGCAGCAGGCCGCGGGCCAGCCGCAGCCGGTGCGCACGGTCGACGCCCTCGGCAACGTTCACTATGATGACAATCAGGTGATCCTCAAAGGGCCGAAAGCCTGGTCGAATCTGAACACCAAAGATACCAACGTCTGGCAGGGCGATTACCAAATGGTTGGCCGTCAGGGGCGCGGTACCGCTGACCTGATGAAACAGCGCGGTGAAAACCGCTATACCATCTTAGAAAACGGCAGCTTCACCTCCTGTCTGCCGGGCTCTGACACCTGGAGCGTGGTCGGCAGTGAAGTCATCCACGACCGCGAAGAACAGGTCGCTGAGATCTGGAACGCCCGCTTCAAGCTCGGTTCCGTACCGATTTTTTATAGTCCCTACCTGCAGCTGCCGGTGGGCGACAAGCGTCGTTCGGGCTTCCTGATCCCCAACGCCAAATACAGCACCAAAAACGGCGTCGAGTTCTATCTTCCTTACTACTGGAACATCGCCCCGAACTTCGACGCCACGCTGACGCCGCACTATATGAGCAAGCGCGGCGGCGTCATGTGGGAGAACGAATTCCGCTATCTGACCAAAGCAGGAACCGGCTTAATCGAGTTCGACTACCTGCCTTCGGATAAAATTTACCAGGACGATCACTCCGGCGACAGCAATAGCCGCCGCTGGCTGTTCTACTGGAACCATTCTGGCGTCGTAGACCAGGTGTGGCGCTTCAACGCCGACTACACCAAAGTCAGCGACCCGGACTACTTTAACGACTTCAGCTCTAAATACGGTTCCAGTACCGATGGCTACGCGACGCAGAAGCTCAGCGCCGGCTACGCGAATCAGAACTTTGACGCCACCGTATCGACCAAGCAGTTCCAGGTCTTTAACCGCGACTCAAGCAACGCCTATTCCGCCGAGCCGCAGCTGGACGTGAACTACTACCAGAACGATGTCGGCCCGTTTGATACCCATCTTTATGGCCAGGCGGTGCATTTTGTTAACTCGAACAGCAGAATGCCGGAAGCAACGCGCGTTCACTTCGAGCCAACCATCAATCTGCCGCTGTCTAACGGCTGGGGAAGCATCAATACTGAGGCAAAACTGCTGGCAACCCATTACCAGCAAAGCAACCTTGATGACTACAACGCGGCCAACGGTACCGATTACAAAGACTCCGTTAACCGCGTCATGCCGCAGTTTAAAGTCGATGGTAAAATGGTTTTCGAGCGCGATATGCAGGAGAACTATACCCAGACGCTTGAACCGCGGATGCAGTATCTGTATATCCCCTATCGTGACCAGAGCAAGATCGGCAGCTACGACTCAACCCTGCTGCAGTCGGACTACAGCGGCCTGTTCCGCGACCGCACCTACAGCGGCCTCGACCGTATCGCTTCCGCCAACCAGGTCTCCACCGGCGTCACATCTCGCGTTTATGATGCCGCCGCCGTTGAACGTTTTAATATTTCCGTTGGTCAAATCTACTATTTCACCGAGGCACGTACCGGTGACGACAACATCAACTGGGAGAACAACGACACGCGAGGTTCACTGGTATGGGCTGGCGATACCTACTGGCGCATCGCCGATGACTGGGGTTTACGCGGGGGAATTCAGTACGATACGCGTCTGGATAACGTCGCAACCGGCAGCGGAACCGTGGAATACCGTCGCGACGAAAACCGTTTAGTACAACTTAACTATCGTTATGCGAGCCCGGAATACATTCAGGCGACCCTGCCGTCTTATTCCACCGCTAAGCAGTACAAAGATGGTATCTCGCAGGTGGGGATGACCGCCAGCTGGCCAATCGTCGATCGTTGGGCAGTCGTCGGCGCGTATTACTACGACACGAATACCAGAAAGTCAGCGAACCAGATGTTAGGGGTTCAGTATAGCTCCTGCTGCTACGCTATCCGCGTCGGCTATGAACGTAAGATCAACGGCTGGGATAACAGCAGCAGCGAAAGCAAATACGACAACACCTTCGGCTTTAACATTGAGCTGCGCGGCCTGAGCTCCAACTACGGTCTCGGCACCCAGCAGATGCTGCGTTCGAACATTTTACCGTACCAGAGCTCCCTGTGATGTGGCTGGTTTACACGTAATCCGCAATTGCGGTTAATTGAAATGGAAAAAGTATGAAGAACTGGAAAACGCTGCTTCTCGGTATCGCCATGATCGCGAATACCAGTTTCGCTGCCCCACAGGTTGTCGATAAAGTAGCGGCTGTCGTCAATAATGGCGTTGTTCTTGAAAGCGACGTCGATGGCTTGATGCAATCGGTAAAACTGAACGCCGGCCAGGCCGGGCAGCAGCTGCCGGATGACGCCACCCTGCGTCATCAGATCCTTGAGCGTCTGATCATGGACCAGATTGTCCTGCAGATGGGCCAGAAAATGGGCGTGAAGATCTCTGACGATCAGCTCGACCAGGCCATCGCCAACATCGCCAAACAAAACAACATGACCATGGATCAGATGCGCAGCCGTCTGGCCTATGACGGTATCAACTACAGCACCTACCGTAATCAGATTCGTAAAGAGATGCTGATTTCGGAAGTACGTAACAACGAAGTCCGTCGTCGTATCACCGTTCTGCCGCAGGAAGTTGAAACCCTGGCCAAACAGATTGGCGATCAGAACGACGCCAGCACCGAGCTGAATCTCAGCCACATTCTGATCCCGCTGCCGGAAAACCCAACGTCCGAGCAGGTGGCAGAGGCTCAGGATCAGGCCAATTCAGTGGTTCAGCAAGCGCGCAGCGGCGCGGACTTTGGCAAACTGGCTATCACCTACTCTGCCGACCAGCAGGCGCTGAAAGGCGGCCAGATGGGCTGGGGCCGGATTCAGGAACTGCCGGGCATCTTCGCCCAGGCGCTGAGCACCGCGAAAAAAGGCGATATCGTCGGCCCGATACGTTCCGGCGTGGGCTTCCATATCCTGAAAATTAACGATATGCGCGGCGGCAGCCAGAACATCTCCGTGACCGAAGTTCACGCTCGCCATATCCTGCTGAAACCGTCGCCGATCATGAACGACGATCAGGCTCGGGCGAAGCTGGAGCAGATCGCGGCTGATATTAAGAGTGGAAAAACCACCTTTGCCAAAGCGGCAAAAGAGTTCTCTGAAGATCCGGGCTCTGCCAACCAGGGCGGTGATTTAGGCTGGGCGACGCCGGATATCTTCGATCCGGCCTTCCGCGACGCCATTCTGCGCCTCAATAAAGGCCAGACCAGCGCTCCGGTTCACTCCTCCTTCGGCTGGCACCTGATTGAGCTGCTGGATACCCGCAACGTCGACAGAACCGACGCCGCGCAGAAAGATCGCGCTTACCGCATGCTGATGAACCGTAAGTTCTCTGAAGAAGCGGCGACCTGGATGCAGGAACAGCGTGCCAGCGCCTACGTGAAGGTTCTGAGTAACTAATTGCATTAGCCTCATACACAACATCGCTCAGGGTGTATCGAGGCGGCTGAGCAAATCGCCCCGGTCTCTGACGGGGGCGACGAAGCGCAGCCAGTAAGAGACCGCCTGAAGGATGACGTGTATGAATCGAGTTGTTATCACTCCCGGTGAACCCGCCGGGATTGGGCCCGACCTCGTTGTGCAGCTTGCGCAGCGCGACTGGCCGGTAGAGCTGGTGATCTGCGCCGATGGCGCTCTGCTGTCTGACCGGGCGAACCTGCTCGGTCTTCCTTTATCGCTCCGGCCTTACAACCCCACCGCTCCCGCTACGCCCCAGCGTGCAGGCACCCTGACCCTTCTCCCCGTCGCGCTCAACGCGCCGGTTGAACCGGGCGTGCTCAACGTCAGCAACGGCAGCTACGTGGTGGAAACGCTGGCCCGCGCCTGCGATGGCTGTCTGAACGGCGAATTCGCCGCGCTGATTACCGGGCCGGTGCACAAGGGCATTATTAACGATGCGGGGATCGCCTTTACCGGTCATACCGAGTTCTTTGAAGAGCGCTCGCAGGCCAGTAAAGTGGTGATGATGCTGGCGACCGAAGCGCTGCGCGTGGCGCTGGTGACCACTCACCTGCCGCTAAAAGCGATAAGCGATGCGATCACCCCTGAGCTGCTGCGGGAAATCATCACTATCCTGGATCACGATCTGCGCACCAAATTTGGTATCAGCAACCCACACGTGCTGGTTTGCGGCCTGAACCCGCACGCGGGCGAAGGCGGCCATATGGGGACGGAAGAGATCGATACCATCATTCCGGTGCTCGAAGAGATGCGCGCGAAGGGGATGAATCTCAGCGGCCCGCTGCCAGCGGATACCCTGTTTCAGCCGAAATACCTCGACCATGCCGATGCGGTACTCGCGATGTATCACGATCAGGGCCTGCCCGTGCTAAAATACCAGGGCTTTGGCCGCGGCGTGAACATTACGCTCGGTTTACCATTTATTCGCACTTCCGTTGACCACGGCACCGCGCTTGAACTTGCGGGCCAGGGGAAAGCGGAAGTCGGCAGTTTTATCACGGCGCTTAATCTCGCCATTAAAATGATTGTTAATACTCAATGAATAATCGAGTCCATCAGGGCCACTTAGCCCGTAAACGCTTCGGGCAAAACTTTCTCAACGATCAGTTTGTGATCGACAGCATTGTCTCGGCCATCAATCCACAAAAAGGCCAGGCGATTGTTGAAATCGGCCCCGGCCTCGCCGCGCTGACCGAACCGGTCGGTGAACGCCTCGACCAGCTCACCGTTATCGAGCTGGACCGCGACCTGGCCGCTCGTCTGCAGACGCATCCGTTCCTCGGACCTAAGCTGACGATTTATCAGCAGGACGCGATGACCATGAACTTCGGCGAGCTGTCGCAGAGCATGGGCCAGCCGCTGCGCGTATTCGGCAACCTGCCGTACAACATCTCGACCCCGCTGATGTTCCATCTGTTCAGCTATACTGATGCCATTGCCGATATGCACTTTATGCTGCAAAAAGAGGTCGTCAATCGCCTGGTTGCCGGGCCGAACAGTAAGGCGTATGGTCGGTTAAGCGTAATGGCGCAGTACTACTGCCAGATCATTCCGGTGCTTGAAGTTCCGCCGAGCGCCTTTACGCCGCCGCCTAAAGTCGATTCCGCCGTGGTGCGTCTGGTGCCTTACCGCACGCTGCCGCATCCGGTGAAAGAAGTGCGCGTACTGAGCCGTATCACGACGGAAGCCTTTAACCAGCGTCGGAAAACGATCCGCAACAGTCTCGGCAACCTGTTCAGCGTTGAGGTTCTGACCGAACTGGGCATCGATCCGGCGAAGCGCGCAGAGAATATTTCCGTAGCGCAGTACTGTCAGCTAGCTAACTGGTTATCTGAGAACGCGCCCACCAAGGAGAGCTAACCATGATTAATTCGCCCCGAGTTTGTGTACAGGTGCAAAGCGTCTACATCGAATCGCAATCTTCTCCGCAAGAAGAGCGCTACGTCTTCGCTTATACCGTGACCATTCGCAATCTGGGGCGGACGCAGGTTCAGCTTCTTGGCCGCTACTGGCTTATCACCAACGGCCACGGTCGTGAGACCGAAGTCCAGGGTGAAGGCGTGGTCGGCGAGCAGCCGCATATTCCGGCCGGCGGCGAATATCAATATACCAGCGGCGCGGTCATTGAAACGCCGCTGGGCACCATGCAGGGACATTATGCGATGATCGATGTGAACGGCGCGCCGTTCACCATCGAAATCCCTGTTTTCCGTCTCGCAGTACCCACTCTCATCCATTAAAACATGTCTACATACCTTATTGGCGACGTTCACGGTTGCTACGATGAACTGATCGCATTATTAGAGCAGGTGGAGTTTAACCCTGAGACTGATACGCTGTGGCTCACGGGCGACCTGGTCGCGCGCGGTCCCGGTTCGCTCGAAGTACTGCGTTTCGTGAAACAGCTTGGCGATAGCGTACGCCTCGTCCTGGGCAATCATGACCTGCACCTGCTGGCGGTCTTTGCGGGCATTAGCCGCAATAAACCCAAGGATCGGCTGAAATCGCTGCTTGAGGCGCCGGACGCCGACGATCTGCTCAACTGGCTGCGTCGTCAGCCGATGATGCAAATCGATGAAGAGAAAAAGCTGGTCATGGCCCATGCCGGGATCACCCCGCAGTGGGATCTGGAAACCGCCAAACAGTGCGCCCGCGATGTGGAAGCCGTACTTGCCAGCGACTCCTATCCGTTCTTCCTCGATGCGATGTACGGCGATATGCCGAACAACTGGAGCAACGAACTCAGCGGCCTGGCGCGCCTGCGCTTTATCTCCAACGCCTTTACCCGCATGCGCTACTGCTTCCCGAACGGGCAGCTGGATATGTACGCCAAGGAGGCGCCGGAAAACGCGCCCGCGCCGCTCAAGCCGTGGTTTGCTATTCCCGGGCCGGTGGCCAGCGAGTACAGCATTGCCTTCGGTCATTGGGCTTCGCTGGAAGGGAAAGGCACGCCGGAAGGGATTTACGCGCTGGATACCGGCTGCTGCTGGGGCGGCGATCTGACCTGCCTGCGCTGGGAAGATAAAACGTACTTCACGCAGCGATCGAACCGGCAGAGCAATCTTGATGAAGGCGAGGCGATCGCCTCCTGAAGAGAGTCACCCGGTGAGCGAACGTCACCGGGGAAAACCTTAGCGGCGCTCCAGAATCTCGAAGCAGTAGCTATGGGAATTCTGCGCATCGGCATCGTGGAACTCGCTGAATACCGACTCCCACTCATCCGGATCGTAATCCGGGAAGTGGGTATCCCCTTCCACTTCCGCATCAATATGGGTCAGATAGAGCTTGTGCGCTTTCGGCAGGAACTGCTCGTACACGCGTCCGCCGCCGATCACCATCATCTCTTCCACGTCGCCGCAGGCGGCAATGGCTTCATCTACCGATTTGACCCACTGCACGCGATCGTCGGTGCCGGGCTGGCTGCTAATCACGATATTTTTACGCCCCGGTAACGGACGACCGATGGATTCCCAGGTAAGACGTCCCATCACTACCGGTTTGTTTAAGGTATTGCGCTTAAACCAGGCGAGATCGGCAGGCAGATTCCATGGCATGGCGTTTTCCATACCAATGACGCGATCTACCGCTAACGCCGCAATCAGACTGATCATTGAATAATTCCCGAATGCAAAAAATTGTCGCCACTATACGGAAAGCGTAATACTTCGTCGACTGGGCGAAGAGTAAAGAATCAGAAAATTTTAAGATTTGCTGGCGAGCCCACGTAAGCCCCGTGAGCCGCCAGCCAGGATTTAAATTGAAAACAAAATGTTACTTGTAAAGCTAACGTAACACCCTGAATTCTCCCTTATGCCGAGGGCTTATTTTGCGGCTCATCGGCGATGTCACCGGTATGCCGTCCCTCTTCCGTTCCTTGCCAGCCGTGACGCTGAACCAGCGATAAATGATTGCGGTCTTCGTTGATAATGCCGGTCAGCATATCGCTGGTGCGCTTGAATACCGCCACCCGGGAAGCCGCGTCGTTTTCCGCCATCGCCACCATCTCTTCCACCATTTGCAGATTGAAACGGCGGAACAGATCGGCCCGTTCGCGGGCCTCGTAGGCGCCCAGGCCCAGCGCCTCCAGCGTCATGCGTCCGGACTTCAGCGCCGCTTCGAAGGTTTCACGCTCCGGCGCTTCGACCCCGGCCTGGCGCAGCTTGATGTAATGATCGACATCGCGGGCGCGGGAGATGATCTGCAGATGCGGGAAATGCTCTTTTGCCAGCTCCGTCAGCTGCAGGTTCGTCTGCGGATCGTCGATGGCGTTAATCAGCACTTCCGCCTTTTCCGCCCCCGCCGACTCCAGCAGGTCCACCCGCGTCGCATCGCCGTAGAACACCTTCATATCAAATTTACGCAGGGTGTCGACGTGGTCAGGATCGTGATCGAGAATGACCATCTTCACCCCGCTGGAGAGCAGTACGCGGCCGGCGATCTGCCCGTAACGGCCAAAGCCGGCGATAATCACCCGCGGCTGCTCTTCGTCAATTTCATCGGCTTCGCGCTCCTGGCCGCTGGCGGATTTCTCCAGGCGGGTCAGCAGCACCAGCAGGATTGGCGTGGCCGCCATCGATAGCGCCACCGCGAGGGTCAGCGCCTTCGCCCATTCGCCGTCCAGGACATCGGCCATCTGCGCCGCGCCGAAGACCACAAAGGCGAATTCGCTCCCCTGCCCCAGCAGCACCGCAAACCAGCGGCGCTGGGCGCGCGGAACGCCTAACGGCCGGGCGATCAGCCACAGCATCAGGGATTTAATCACCAGGAATCCCACCAGCAGAATCAGGATCCGCAGCGGATGCGTCACCAGGGTACCGAAGTCGATAGACATCCCGACGCCGATAAAAAACAGCCCCAGCAGCAGGCCCTTAAACGGTTCAATGTCGCTCTCCAGGGCGTGGCGGTACTCCGAGCTCGCCAGCAGCACGCCGGCGAGGAAGGCCCCCATCGCCATCGACAGCCCGACCTCTTCCAGCAGCAGCCCGAAGCCAAACACCAGGAACAGCGCCACGGCGCTGAAGACTTCACGCAGGCCGGAGCGCGCGACAAAACGCAGCATCGGCCGGGTCAGATAGCGTCCGAGCGCCACCACCAGCGCCAGCGCGCCCGCCACTTTCAGGGCCGAGAGCGCAAACGCGCCCAGCGTCGTCGAGCCTCCGCTCGCCGCCAGCAGCGGGATCATCGCCACCAGAGGAATGGCCGCGATATCCTGGAACAGCAGCACCGCAAAGGCGCTGCGGCCCAGCTGGGTAACCGTCAGGTTACGTTCGTTCATCGCCTGCATAGCGATCGCCGTTGAGGAGAGCGCCAGGGTCATGCCAATCAGCTCGGCAACCTGCCAGCGCAGACCCAGCGACATGCAGAACAGGCCAATCAGCACGCCGCAGACGACCATCTGCAGCGCCCCGCCGCCGAACACCGAGGCGCGCAGTTTCCACAGCCTCTGGGGATCGAGCTCAAGACCGATAACGAAAAGCATCAGCACCACGCCGATTTCCGCGAAGTGCAAAATCGACTCGGCGTCGGTGACCAGCCGCAGCCCCCACGGGCCAATAATACAGCCGGCAATTAGGTAGCCGAGCACCGACCCCAGCCCAAGGCGTACGGCAATCGGCACGATCAGCGCGGCGGATCCTAAATAGATCAGCGCCTGTATCAGCGTATGGCTATCCATTATTGTGCGCCTCCTGCCATTCGATTAAACGTTGACGGTAGTGGCGCGCCTGCGCCTGAAGGGTTTCGTCATCGCAGATAAAAGTGCAATGCATCGCGAACGGCGGCAGCCATTTCATGCCGCAATACAGCGCGGTCGCCTGCAGCGGCTGCGCCAGGACGTCGAAACCGGGAAAGGAACCAATATCAAAGTGGCTTTCGCCGCCGCCGGTGGTCACCGCCCACATCAGCGATTTACCGCGCAGCGCGATACCGTTGTGCCCGTACGCCCAGCCGTGCGCCAGCACTTTGTCCATCCACAGCTTGAGCAGTGGCGGCACGCTGTACCACTGCATCGGATGCTGCCAGATGACCAGATCGGCACGGGCCAGCGCCGCCTGCTCGGCAGCGATATCGATATTGAAATCGGGGTAAAGTTGATAGAGAGAGCGTATCTCGACGCCGTCAAGCGTCCCTGCCTGCTCAAGCATCCGCTTATTCGCATGCGAGTGCTGCGGATAAGGGTGCGCATAAATTATGAGGATCATTGATTAGCCTGCGTTAGCTCTTGTTGTAATCAGCAAGAGTGTAGACAGTTAATCGAACCGCTTACAGTGATAAGTGTGATTTATCTCTCGTTCAGGGCGAGGATCGGTCAGGCAGGCGTGACCCCGCGGTACGGGGCCGTGGATAATACTTAGTTATCCAGTTCGTCCATGGACTTAACCTGATCGCGATTGATCTGCTCGGTGCGGCCGGTTTCCGCGTTTTTGTAGGACACCAGGCCGGTATCGTCATCCACCTGCGGTTTGCCATCGGTGACAATGGTTTTTCCGTCGGTCGTTTTTAGCGACTGATTAGATGAACAGCCGGCCACGGTGAACAGTGCGGCAGCGGCGAAGATAGCAGCGGTGAGGGGTTTATATTGCATCGTGTTTCTCTCCCGTTATTAAGAGCCTATCCCATTAGGACTATTTCACTTGCCATTTTGGACCTGGGCAGTGCTCGAAATCCTCACGTACTACGTGTACGCTCCGGTTTCTCCGCGCTGTCCGTATCCAAACTGGCTGCGCCAATAACGCCAACTGGGATAGGCTCTAAGTCATATTCATTATCACCCTAACCACTTTAGGCTAGCTGACTGTCCGGCGAGAGAAAACCAGAACTCTCCGAAGTGGCCTGTTAACGCCGATCCCCCTGTTTTTGTTCGACGTTCAGCGCCGCGGGGAGCGTCACTTTATTCCGCCCAGGCTTATCGTCACGCAAAAAAAAGCGCCTCCGGCGTTGGCCACCGGAGGCGCTTTTACTGGCAGATAATATTACTTTTTAATCTGCGCGTGCATTTCCTGCACCGAGGTCACTTTTTCCATCGCGTTGGCATTCAGCGCCATTGCGGTCGCGAAACCGCCGTTCAGCGTGGTGTCGTAGTGCACTTTGTACTGCAGGGCGCTGCGGCGAATCAGCTTGGAGTCTTCAATCGCCTGGCGGCCCGCGGTGGTGTTGATGATGTAGGTGTATTCACCATTCTTGATGCGGTCCTGAATGTGCGGACGGCCTTCATGCACCTTGTTCACCAGACGCGGGTTGATGCCGGCTTCGCCCAGCACAATCGCGGTACCGTGGGTCGCATCCAGCTCGAAACCAAACTTCAGCAGTTTTGCCGCCAGATCCACCACGCGCTCTTTGTCGCCTTCGCGAACGGAGAGCAGCGCGCGTCCCTGTTTCTTCATCGTCGAGTTGCTGCCCAGCTGCGCCTTGGCGAACGCTTCCGCGAAGGTGCGGCCTACGCCCATGACTTCACCGGTAGAGCGCATTTCTGGCCCTAACAGCGGGTCGACGCCCGGGAATTTGTTAAACGGCAGCACCACCTCTTTCACCGAATAGTACGGTGGGATGATCTCTTTCGTGACGCCCTGCTGAGCCAGCGTTTTGCCCGCCATCACGCGCGCCGCGACTTTCGCCAGCGGTACGCCGGTGGCTTTCGAGACGAACGGGACGGTACGCGCCGCGCGCGGGTTGACTTCAATCAGGTAGACTTCGTTGTTTTTGACCGCAAACTGCACGTTCATCAGGCCGCGCACCTGCAGCTCAAAGGCCAGCTTCTGCACCTGCTCGCGCATCACGTCCTGAATTTCCTGGCTCAGAGTGTAAGCCGGCAGCGAACACGCGGAGTCGCCGGAGTGCACGCCCGCCTGCTCAATATGCTCCATGATACCGCCAATCAGCACCATTTCGCCGTCGCAGATCGCATCGACGTCGACTTCAACCGCATCGTCAAGGAAGCGGTCCAGCAGCACCGGCGCATCGTTAGAGACGCTGACGGCGGTCTGGAAGTAGCGACGCAGGTCGATTTCGTCGTAGACGATTTCCATCGCGCGGCCGCCGAGAACGTAGGACGGACGCACCACCAGCGGGTAGCCAATCTCTTTCGCCTTTTCGACCGCCATTTCGATCGCGGTCACGGTGGCGTTCGCCGGCTGCTTCAGCTTCAGGCGGTCAACCGCGTGCTGGAAGCGTTCGCGGTCTTCCGCACGGTCGATGGCATCCGGGCTGGTGCCGATAACCGGCACGCCTGCCGCTTCCAGCGCGCGCGCCAGCTTCAGCGGCGTCTGGCCGCCGTACTGCACGATAACGCCTTTCGGCTTCTCAATGCGCACGATTTCCAGCACGTCTTCCAGCGTCACCGGCTCAAAATAGAGGCGGTCGGAGGTGTCGTAGTCGGTAGAGACGGTTTCCGGGTTACAGTTGACCATAATGGTCTCGTAGCCGTCTTCGCGCAGCGCCAGGGAGGCATGGACGCAGCAGTAGTCGAACTCTATGCCCTGGCCGATACGGTTTGGGCCACCGCCGAGCACCATGATTTTGTCGCGGTCAACGGACGGGTTGGCTTCGCACTCGTCTTCATAAGTGGAGTACATGTAGGCGGTGTCGGTAGCGAATTCCGCCGCGCAGGTATCCACGCGCTTGTAGACCGGGTGCAGGTCATACTGGTCGCGCAGCTTGCGGATTTCCGCTTCGCGCACGCCAGCCAGCTTCGCCAGACGCGCATCGGCAAAGCCTTTACGCTTGAGCTGACGCAGGAAGTCGGCGTCGAGGCCGGTAATACCGACTTCAGCCACTTTCTCTTCCAGACGCACCAGCTCTTCAATCTGCACCAGGAACCAGCGGTCGATATTGGTCAGGTTGAACACGCCATCAACGGAGAGGCCCGCGCGGAAAGCGTCAGCGATGTACCAGATACGCTCAGCGCCCGCGTCTTTCAGCTCGCGGCGAATCTTGGTCAACGCTTCCGGGTCATCGAGGCTCACTTTCGGGTCGAAACCGGTAGCGCCCACTTCCAGGCCGCGCAGCGCTTTCTGCAGGGACTCCTGCTGGGTACGGCCAATCGCCATCACTTCGCCCACCGACTTCATCTGGGTGGTCAGACGGTCGTTCGCGCCGACGAATTTTTCAAAGTTGAAGCGTGGGATTTTGGTCACGACGTAGTCGATGGACGGCTCAAACGACGCCGGGGTGCGGCCGCCGGTGATATCGTTCATCAGCTCATCAAGGGTGTAACCAACCGCCAGCTTCGCCGCCACTTTAGCGATCGGGAAGCCGGTGGCTTTCGAGGCCAGCGCCGAGGAGCGGGAGACGCGCGGGTTCATTTCGATAACGATCAGGCGACCATCTTTCGGGTTCACCGAGAACTGAACGTTGGAGCCGCCGGTCTCTACGCCGATTTCACGCAGTACCGCCATCGAGGCGTTACGCATGATTTGGTACTCTTTGTCGGTCAGGGTCTGCGCCGGCGCCACGGTGATGGAGTCGCCGGTGTGGATGCCCATCGCGTCGAAGTTTTCGATGGAGCAGACGATGATGCAGTTGTCGTTTTTATCACGCACCACTTCCATCTCGTACTCTTTCCAGCCGATCAGCGATTCATCAATCAGCAGCTCGTTGGTCGGGGAGAGATCCAGACCGCGTTCGCAGATCTCTTCGAACTCTTCGCGGTTGTAGGCGATACCGCCGCCGGTGCCGCCCATCGTAAAGGACGGACGGATGATGCACGGGAAGCCAACTTCAGCGGCAACCGCCAGCGCTTCTTCCATGGTATGCGCGATACCGGAACGCGCGGTATCGAGACCGATTTTCTTCATCGCCACGTCGAAACGGCGGCGGTCTTCGGCTTTATCAATCGCGTCGGCGGTCGCGCCAATCATGGTCACGCCGAACTCTTCAAGCACGCCCTGACGCTCCAGCTCCAGCGCGCAGTTCAGCGCCGTCTGGCCGCCCATGGTCGGCAGAACCGCATCCGGACGCTCTTTCTCAATGATCTTGCGCACCACTTCCCAGTGAATCGGCTCGATGTAGGTGGCATCAGCCATTTCCGGGTCGGTCATGATAGTGGCCGGGTTAGAGTTCACCAGAATAACGCGGTAGCCCTCTTCGCGCAGCGCTTTACACGCCTGGGCGCCGGAGTAGTCAAACTCGCACGCCTGACCGATAACAATCGGGCCCGCGCCCAGAATCAGGATGCTTTTTATATCTGTACGTTTTGGCATGGCTCTCTTAACTCCTGATTATTTCGCGGACTGACGGTACTGCTCAATTAATTCGATAAAATGGTCGAACAGCGGTGCGGCATCGTGCGGGCCGGGGCTCGCCTCCGGATGTCCCTGGAAGCTGAACGCCGGTTTATCGGTACGGTGAATCCCCTGCAGGGTGCCGTCGAACAGCGACTTGTGGGTCACGCGCAGGTGGGCGGGCATAGACGCCTCATCCACCGCAAAGCCGTGGTTCTGCGCGGTGATCATCACCACGTTGTTATCAATATCTTTTACCGGATGGTTGCCGCCGTGGTGGCCGAACTTCATCTTCACGGTCTTCGCGCCGCTCGCCAGAGCCAGCAGCTGGTGGCCGAGGCAGATACCGAATACCGGAATATCGGTCTCCAGGAACTTCTCAATCGCTGCGATAGCGTAGTCGCAGGGCGCCGGGTCGCCGGGACCGTTGGACAGGAAGATACCGTCCGGATTCATTTTCAGCACCTCTTCAGCGGAGGTCTTTGCCGGCACCACCGTCAGACGGCAGCCGCGATCGACCAGCATGCGCAGGATGTTGCGCTTGGCGCCGAAATCGTAGGCCACCACGTGGAACGGCAGCTCGCTTTCCGCTTTAGCTTCCGGCAGGTCGCCCGCCAGCGTCCAGCTCCCCTGCGTCCAGCTGTAGGTTTCTGCGGTGGTCACTTCCTTCGCCAGATCCATGCCGTTGAGGCCCGGGAACGCTTTCGCTTTTTCCAGCGCCAGCTGCGCATCCGGGCTATCGCCGGCGATGATGCAGCCGTTCTGCGCGCCTTTTTCGCGCAGCAGGCGGGTCAGCTTACGGGTATCGATATCGGCAATCGCCACGATATTGTGGCGCTTCAGATAAGAAGAGAGGTCTTCGGTATTGCGGAAGTTGCTGGCAATCAGCGGCAGATCGCGAATGACCAGACCCTGCGCATGTACCTGAGAAGATTCTTCATCGGCGGCATTGGTGCCGACGTTGCCGATATGGGGATAAGTTAGAGTGACGATTTGGCGGGAATAGGAAGGATCAGTGAGGATTTCTTGATAACCGGTCATTGAAGTATTGAAAACGACTTCCCCAACCGCCGTGCCGGTAGCCCCAATGGCCCGACCGTGAAACTGGGTTCCGTCTTCCAGAACCAATAGCGCTGACTTAATCAAAACACCCTCCAGAGAATATCCACTCACTTTATTTGCATATTAATTCATAATGTAGATCTGAATCAATGCAAATCTGTTGCCCGCAGAATTTTGGCAAACGGCGGCATTCTGGAGAGATGGCGGGTAAAAGTCAACTTAAAGCGGATATTTTTAATCTTGTTTCAGGCCACTATTCAGCAATACCTGCCTTAACGGGCAAAAAGATCACCTAACTCGCCCGGGAAAACGCTTGCGGAGGAGGATGTTTGTAAAATCGCCGGGCAGGGATTGAAAAAGTAGACCATATGGTCAAAATTTACAATAAAACAACAAAAACAAGGCGGATAAGATAGTATTTTTCAGGCTTGGCGATAAAAAAACGGTTAAACACCAAAAATAAAAAAGGGCAATAAAACATTGCCCTTTGCAATCAATTACTTATTGAAAGCAATAACCACATCACGATGGGTAATAATCGTTATAAAGAGTTCAATTCAAGCACATCACGCATATCAAAAAGACCATTTTTCTTGCCTTTTAGCCATAATGCAGAACGAACGGCACCATTTGCAAAAGTCATCCGGCTGGAAGCCTTATGGCTGATCTCAATACGTTCGCCGATATCCGCAAACATCGCCGTATGTTCGCCGACGATATCCCCGGCGCGCACGGTCGCAAAGCCGATGGTGCCGGGAACGCGTTCGCCGGTATAGCCTTCGCGACTGTAGACCGCACACGCTTTCAGATCTTTATCCAGCGCTCCGGCAATCGCCTCGCCCATCGCCAGCGCCGTACCCGATGGCGCATCCACTTTGTGACGATGATGCGCTTCGATAATCTCAATATCGGTATAGTCGCCCATCACCTTCGCCGCTTTTTCCAGCAGCTTAAGCATCACGTTGACGCCGACGCTGAAGTTGGCGGCAAAAACGATGGCGATCTCCTGCGAAGCGTCGCGAATCGCCTGCTTCCCGGCGTCGTCAAACCCGGTGGTGCCGATAACCATGCCTTTGCCGTGTTGACGGCAAAACGCAAGATGGGCCAGCGTGCCTTCCGGGCGGGTAAAATCGATGAAAACGTCAAAATCGTCTTTTACCGCCTCGAGGCTGCTTTGCACCACCACCCCTGACCTGCCCGCGCCCGCCAGCTCGCCCGCATCGCTGCCGAGCAGCGAGGAACCTTCGCGCTCCAGCGCCGCGCCAAGCGCCGCGCCGTCCATCTGCTGTACCGCCTGAATTAACTGGCGTCCCATCCGGCCGCCCGCGCCCGCGATGGCCACGCGGATTTGTGCATCATGCATAGCTATTCTCTTTTGTTAACACTACGTAAATTGTTTTCAGAGTAACCAGCTCATTGATGGGCCGCTACTCAAAAACACCGATAATTAGAAATTTATGACAAACTGCCGCCGATATCAGTAAAAACTATAAGATTGTGCCGGGAATTTGCCGTGGAGTAGTGAGAAGCGAGGAGCGCGCGCAGTCCGCAACCCCGGTCCGGCCCTGTATGGCCAATCCGGGGAATACGGCGACAGAAAAGCAGCGATTAGTGCAGGAACAGCTCGCCGGCCGGGAAACCGGACAGGAACCAGGTGACCGCCAGCAGGTCGGCGCTACCGCCCGGGCTAAGGTGGCGAATAATCAGCTCATCATCCAGCCGGCGCAGCGCCTCCAGCCCGCCGTCGGTCAGCACCCCGCCTTCCCACAGCAGCTTTTGCGCCTGCTGCTGCACAAAATTGAGCCCTTCCAGCCCGCCGCGCGACACCAGATTGGTATCGTCATTCCAGGCCATCAGGTGCAGCAGAGTCTGCAGTAACGCCAGATTGGTATCGCCGGTGTCCGCCATAACGCGATTGAAGACCGGCATCGCCTGGGTGCGCACGGTGCGAAAGCCGCTTTCCGCTTCGCCTCTGGCGCCGGAGAGCCCGTAGCGCAGGAAATGCTCTTCGCCTTTACTGACCTTCATTCCTTCTGGAGAGGAGAGCTCGCGCCCGACCAGGCCGCGGCAGAAACGGGCCACCCGATCGCAAACCCGGTGCTGTTCAACCGGCTCCCCTCTGGCCACCAGCCTTCCCGCCGCCGCGCTGAGCAGGCCAAAAGCGAAGATCGCGCCGCGATGGGTATTCACCCCGCCGGTAGCCTCCAGCATATCCGTCTCGCACGCCATGCCCACCGGACGCAGCATCGTCAATACCTGCTCCGGCGTGATATTGGCCGTGTCGTGGCCCATAATGAAAAACTTCTCCATCCATGGCGCGACAGCCGCCGTGCTGGCCTCAAAAGAGGCCAGATCCATATCCCGATGCGCGCCGGCGTTACGAATATCCACCAGGCCCGGTTTCGGCGTCAGGCGGACTTCGGTCAGCAGCGCCCGTTCCACGCGAGAAACCATCTCCTCCGCCGTCACCGTTTGACGGCTCAACGGGCGACGCTGGCTTATCATCACTTCGCTCATGCCTTTCTCCTCAGCGCGTTTAACCGGCGCTTTTAACCTGATGAATGACATCAATCACTGACCCGTCGCGATAGCGCACCACGGCCACCACCCGATCGGTGAAGGCGATCGGGTCAGGCTTGCCGGTCAACAGTTCGGCGCGCTGCTGCAGCTCTTCAATGGTCAGCAGCGGGATACCCGCGTTACGCAGGTTATCAATCAGGTCCTGACGCGCCGGGTTGACGGCGATACCGTGATCGGTGACCAGCACATCTACGCTGGCGCCCGGCGTCACGCGCGTCAGCACTTTCTCCACCACGCACGGGATGCGCCCACGCACCAGCGGCGCGGTGATAATGGTTAAATCCGCGCCCGCCGCCGTATCGCTGTGGCCGCCGGACGCGCCGCGCAGCACGCCGTTGGAGCCGGTCATCACGTTAACGTTGAATCCGGTATCGATCTCCAGCGCGCTCAGCATCACCACGTTCAGGCGTTCGCAGGAGACGCCTTTCGAACCGGGATTGGCGTACTGATTAGCGGAAATTTCAATATGGTTAGGGTTATTGGCCAGCGAACGCGCGGCATCGCCGTCAAAAGACTGGGTATCCAGCAGCGCTTTGATCAGCCCCTTTTCGTGCAGATCGACCATCGTGCCGGTGATCCCGCCCAGACCAAAGCTGGCGGTAATGTTGTTACGACGCATCTTATCTTCGAGGAAACGGGTCACCGCCAGCGATGCGCCGCCGGTCCCCGTCTGCAAAGAGAAACCGTCTTTGAAATAGCCAGAGTGTTCGATCACCTTCGCCGCCTGGCGGGCGATCAGCAGTTCGCGCGGGTTGCTGGTCAAACGGATCGCCCCGGCGGTGATTTTCGCCGGATCGCCGACCTCATCGACCTGCACAATCAGATCCACCCGATCCTGGGCGATGCTGGCCGGATAGTTTGGATAATCTACCCACTCTTCGGTGAGCAGCACCACGCATCCGGCGGCCTCGGCATCCACTCTGGCGTAGCCCAGCGATCCGCAGCGGGATTTACCGCTAAAGCCGTTGGCGTTGCCATATTCATCGCAGCACGGCACGCCGAGGAACGCCACATCAATGCATAGCTCACCGGTTTGCACTAAATGCGCCCTGCCGCCGTGAGAGTGGATTTGCACCGGGTTTTCCATCAGGCCGGCGGAGATCGCTTCCCCCAGCTTACCGCGCAGACCCGAGGTGTAAATCTGCCGGATCACGCCATTCTTAATATGCTCAATCAGCGGCCAGTGGGCATCGATAAGCGAGCTTGAAGCCAGCGTCAGATCGCGAAAACCCATCTCAGCCAGCTTCGCCACCACCATATTGACCACCTTGTCGCCGCCGCGGAAGGCGTGGTGAAAAGAGATGGTCATGCCGTTTTGCAGCCCGGAACGGCGAATCGCCTCCTCCAGCGAGGCGCAGATTTTACGCTGCCGCTTTTCGCTTTCGCTGGCCAGCCACGGGCTCTGCGCCGTCACGCCCGCATAGGGCGCTAATCCTTCCGGCATCACGTACTGCTGATTAAGCATTGCTACGGTCTCTTTCATTATTTACTCCTTAATCACGAATGCCGGAAGCCGACAGCGCCACGACTTTGCGCGCATGATCGATAATCGGTCCATCTATCATCTTGCCGTTCAGCGATACCACGCCCAGACCGCGCGCTTCCGCCTCTTCCGCCGCCGCGATCACCTCCCGCGCATGCTCAACGTCTTTCAGCGTGGGGGCATAGACCTGATGCAGCAGCTCAATCTGGCGCGGGTTGACCAGCGATTTACCGTTAAAGCCAAGATTCTTCGCCAGATTCGCTTCCGCGAGGAAACCCTCTTCATTGTTAATATCCGACCACACCACGTCGTACGCCGCGATCCCGGCGACGCGCGCCGCGTGCAGCACCGCGCAGCGGGCGTAAAACAGCTCGGTGCCGTCGCCGCGGCTGGTGCCCATATCCATAACGTAATCGAAGGCCGCCAGCGCGATGGCCGACAGGCGCGGGCTGGCGCGAGCGATCTCAACCGCGTTCACTACGCCCAGCGCCGACTCTATCGCCGCCATTAATTTCGTGCTGCCCACTTCCCGGCCGCATTCGCGCTCAATCCGCTCGACCTGCGCTTCCAGCTCATGGATATCTTCTTTGCTATCGGTTTTCGGCAGGCGCACCATATCGACGCCCGCGCGCACCACCGCCTCAAGGTCGGCGAGACCAAACGGCGTGCTGAGCGGGTTAATGCGCACCACGGTTTCCACGTCCCGGTAGAGCGGATGCTGTAGCGCATGATGCACCAGCAGGCGGGCGGTATCTTTTTCACGGAGCGAGACGGCATCTTCGAGATCGAACATCACCGCGTCAGCGCCGTAAACAAATGAGGTGCTTAACATTGCGGCATTGGCGCCGGGGATAAACAGCATACTGCGACGAGGTTTCATAGCTGACTCCAGTGCGGTTGAGATTGTTGCGCCGCGCGCAGCGCCGCGGCCTGAACGCGAGCCTTCAGTACGCATTCGAGCGCGCCTTTATCATCGACGACGACGTTCGCCCGGGTAACGCCAAGCTGCGTCAGCGTCTCTCTGACCACCCGCTCAATCGCCGCGCCAAACTGCTGCTTCACAATGCTGTCGATTTCAAGCTGAATACCTGGCTCATTCGCAGGCCCGATCCTGACCATCACATCGCTGGATTCCAGCGTGCCGGCCAGGGCGTCAATCATCATTTCCATAGAGGCTGATCCTTAGTTATGGAGGTAAATCAGGCGGTTTGGTGTTCGCTTTCCGCCAGATGCATCAGAAAAGAGAGGGTTCCCGGCGGCACCAGCGGCGCAATCGACGACCACTGGCGCTGCTGATACAGCCTGCGCACCCGGGAAGCGGAAATGGGCGCGCCCTCTTTCTCAACCCGCGCCAGCTCAACCACCTGAATCGCCGGCGCGTCGCCGGGCGCTTCCAGCAGCTGGCGCATGCGCTGGTTGTAGCGACGGGTTAATTCACACAGCGGTTCGCTGCCGACAAAGCGGTGGGTCACGCCCAGCGCCGGGGCTAAACGTTCGCGAAAGAGCTGCAGATCGATCTGGCTGTGGCAATCGTCAACCACGCCTTTGTCTTTCAGGAAGTAGCCGGGAAAAGTGGCGCGCGAGATCAGATAGGCCGACCCCGGATGCAGGGTCACGTTGGCGATCCCGGCGATCCCCTTTTCAATCAGCGCCACGCGATCGCGGTAGCGGAAAAACGAAGCATCTTCCTTCACCACGAACAGATGCAGCCAGTCGCAGCGTTGAGCCGCCTGCTCCACCAGCCAACGATGCCCCAGGGTAAAGGGATTGGCGTTCATCACGATGGCGCCGATTTTTTCGCCGGGCTGACGATACATCGTAAGCTGGCGGCAATAGCGGGCCAGACGTTCGCGGCTATTTTCCATTAACACGGCCTGCTCCCCCGCGCGGGCGATAGGCCAGAACCCGGCGCAGGAGAAGAGCTCCGCGTTATAGGGTTTAGTGAACAGAAACAGCTCGCTGCGGCCCAGCTCATACGCCAGGGTCATCAGTTCAGTCAGCAGCTTCAGGCTGAGCCCTTCCCCCTGCAGCGACGGGTCGACGGCAATACACTTCAGAACGCATCCGGCAATGGCGCCGCAGCCGACAATGCGCCGCTGGTACTCGACGATAATCGCCCATTCGCAGTCCGCCTCCAGCGAGAGCTGGTGCTGATGAAGAAAGAGGTCAACGGCCTCTCGCCGCCGGGGGTCGAGCTGTACCGCGACGCGTTTTACTATCAGATTCATTTTTTTCGCGCTTCATTGACCAAAACGAGCTGTATTTCGCCATCGTTCCCGCAGCGGTTCTTTTATTTCAATCACATTTTTCCGCGTACCTTAATTGGCTTTATGGTTTTTATGTTGTTAATTAATTCAGAAGAATAAAAACAATTAAATTAATTAAAAACACGACTAATCAGTGAAGATAATCACATATCGCCGGGGAACATATTTATTATTATGCCGCCGTCCTATTATTGTTTTTTCTAACGGCATTAATACACAAAATCATTCAAGTTGCATCGAGGCGGTAACTGAATGAATCCCCAGGAGCTTACGCATAGTAAGTGACTGGAGTGAGTGAAGGCTGCCAACAAAGAGGCAGCTTGAAGGATGATGTGTATATTCCTTTTTTTAACAGGGTGACGTCATATGACTAATATGAGCCAGGCTCCATCTGCGGAGAAAAAAGGGGTTAGCGATATTCTGGGGTTTAAAATCTTCGGCATGCCGCTACCGCTTTACGCCTTTGCGTTAATCACTTTACTACTTTCACACTTTTATAATGCCCTGCCGACCGACATTGTTGGTGGCTTCGCGATCATGTTTATTATTGGCGCCGTTTTTGGCGAAATTGGCAAACGCCTGCCAATCTTCAATAAATATATTGGCGGCGCGCCGGTGATGATCTTCCTCGTGGCCGCTTATTTCGTTTACGCCGGCATATTCACCCAGAAAGAAATTGATGCAATCACTAATGTGATGGATAAAAGTAACTTCCTGAACTTATTCATCGCAGTATTGATTACCGGCGCAATCCTCTCGGTTAACCGTAAGCTGCTGTTGAAATCGCTGCTGGGTTATATTCCGACGATCCTTATGGGGATCCTCGGCGCATCCATCTTCGGGATTATCATTGGCCTGTGCTTCGGTATCTCCATCGACCGCATCATGATGCTGTATGTCCTGCCGATTATGGGCGGCGGCAACGGCGCAGGCGCGGTGCCGCTGTCTGAAATTTATCACTCCGTCACCGGCCGTTCGCGTGAAGAGTACTACTCCACCGCGATTGCCATTCTGACCATCGCCAATATCTTCGCCATCGTCTTTGCCGCGCTGCTCGATATTATCGGTAAAAAACACACCTGGCTGAGCGGTGAAGGCGAACTGGTGCGTAAAGCCTCCTTTAAAGTCGAAGACGATGAAAAAGCGGGCCAGATTACCCATCGCGAAACCGCCGTCGGCCTGGTGCTCGCCACCACCTGTTTCCTGCTGGCCTACGTTATTGCCAAGAAAATTTTGCCAAGCATTGGCGGCGTCTCTATCCACTATTTCGCCTGGATGGTGCTGATCGTCGCGGCGCTGAACGCTTCCGGCCTCTGCTCGCCGGAGATTAAAGCTGGCGCCAAACGCCTGTCTGACTTCTTCTCTAAGCAGCTGCTGTGGGTACTGATGGTCGGCGTCGGCGTGTGCTACACCGACCTGCAGGAAATTATCGACGCGATTACCTTTGCGAACGTCATCATCGCGGCGGTAATCGTGGTGGGTGCGGTCATCGGCGCGGCCATCGGCGGCTGGATGATTGGCTTCTTCCCGATTGAGTCCGCGATCACCGCCGGTCTGTGCATGGCCAACCGCGGCGGCTCGGGCGACCTGGAAGTGCTCTCGGCCTGTAACCGTATGAATCTTATCTCTTATGCGCAAATCTCCTCCCGTCTGGGCGGCGGTATTGTGCTGGTCATCGCCAGCATTGTGTTCGGCATGATGATGTAACCAACACGCACGATGGCGATGTTTGAGCGTCAACCACAGCGGTGCTCTTTAGGGTCCAGAGCCGGGGGCGGCTTCGGGAAATCCACCCTACTCCTTAGCCGGAAGTATCGTTTGGTTAGCCTTCAAACACGCCGTCGTGCCCTTACTTTAGGGTCTTTCAATGACTGAAGCTGTACTGCTGGGTGAAGGCTTCACCCTGATGTGCCTCGGCATGGGGTTCGTGCTGGCGTTTCTGTTTCTGCTGATTTTCGCCATCCGCAGCATGTCCGCCGCCGTCAACCGCTTCTTCCCCGAACCGGCTCCCGCGCCGAAGGCCGCACCCGCCGCCGTAGCGCCCGCTGACGATTTCGCCCGCCTGGCGCCGGTGATTGCCGCCGCTATTCACCACCATCGCCGACTTAACCCTTAATTCACGGAGGAATCCATGACCGTTGCCATTACCGATGTCGTCCTGCGCGACGCCCACCAGTCCCTTTTCGCCACCCGCCTGCGCCTCGACGATATGCTCCCCGTTGCGGCCGCCCTCGATGACGCGGGCTACTGGTCCCTTGAATGCTGGGGCGGCGCCACCTTTGACGCCTGCATCCGCTTCCTCGGCGAGGACCCCTGGGTCCGCCTGCGCGAGCTCAAAAAGGCCATGCCGAAGACCCCGCTGCAGATGCTGCTCCGCGGCCAGAACCTGCTCGGCTACCGCCACTACGCCGATGACGTGGTGCAGCGCTTCGTCGAGCGCGCCGTCAAAAACGGCATGGACGTGTTCCGCGTCTTCGACGCCATGAACGACCCGCGCAATATGCAGGCCGCCCTGCAGGCGGTGCGCAGCCACGGCGCCCACGCCCAGGGCACGCTCTCCTACACCACCAGTCCGGCCCACACCCTGCAGACCTGGCTCGACCTGACCGAACAGCTGCTGGAGACCGGCGTCGATTCCATCGCGATTAAGGACATGTCCGGCATTCTCACCCCGATGGCGGCCTTCGAGCTGGTGAGCGAAATCAAAAAACGCTATGACGTCAGGCTGCACCTGCATGCTCATGCCACCACCGGGATGGCGGAGATGGCCCTGCTGAAGGCCATCGAGGCCGGCGTCGACGGCGTCGATACCGCCATCTCTTCCATGAGCGCCACCTACGGCCACCCGGCCACCGAGGCGCTGGTGGCGACGCTGGCAGGCACAGAACATGACACCGGGCTGGATATCCTGAAGCTTGAGAGCATCGCGGCGTACTTCCGCGAGGTGCGCAGGAAATACCACGCCTTTGAAGGCCAGCTGAAGGGCACCGACAGCCGTATCCTCGTGGCCCAGGTGCCGGGCGGGATGCTCACCAACCTTGAGGGCCAGCTGAAGCAGCAGAACGCCGCCCACCGTCTGGATGAGGTGCTGGCGGAAATCCCCCGGGTGCGCGAGGACCTCGGCTTTATCCCGCTGGTCACTCCGACCTCGCAGATTGTCGGCACCCAGGCGGTGCTTAACGTGCTGACCGGCGAACGCTACAGAACCATCGCGAAGGAGACCGCCGGGATACTGAAGGGCGAGTACGGCCACACCCCGGTGCCGGTGAACGCGGCATTACAGGCGCGCGTGCTGGACGGAGCAGAGGCCATCACCTGCCGTCCGGCGGACCTGCTGAAGCCGGAGCTGGCGCAGCTGGAAGCCGACGTGAAGCGCCAGGCGCAGGAGAAGAATATTCAGCTTGCCGACAACGCCATCGACGACGTGCTCACCGTGGCCCTGTTCCCGCAGGTCGGCCTGAAGTTCCTTGAGAACCGCCACAACCCGGCGGCGTTCGAGCCGCTGCCGCAGGCTGAAGAGGTCAAACCGGCGGTGAAAGCAGATAAACCGGCCGCCTCCGGCGTCTACACCGTGGAAGTGGAAGGCAAGGCCTTTGTGGTGAAGGTCAGCGACGGCGGCGATATCAGCCCGCTGACGGCAGCGGCCCCCGTTCAGGCCACGGCCCCCGCAGCCGCCCCGGCAGGTGCCGGCACCCCGGTGACCGCGCCGCTGGCGGGCACCATCTGGAAGGTCATTGCCACGGAAGGCCAGACGGTGGCCGAGGGCGACGTGCTGCTGATTCTGGAAGCCATGAAGATGGAAACCGAAATCCGCGCCGCGCAGGCCGGGACCGTGCGCGGTATCGCGGTGAAATCCGGGACGCGGTGGCGGTGGGCGACACCCTGCTGAGCCTGGCGTAAGGAAGAGGACGCGAAATGGAAAGTCTGAACGCCCTGATTCAGGGCATGGGGCTGATGCACCTCGGCGCCGGCCAGGCCGTCATGCTACTGGTGAGCCTGCTGCTGCTGTGGCTGGCCATCGCGAGGAAGTTCGAGCCGCTGCTGCTGCTGCCGATTGGCTTCGGCGGCCTGCTGTCGAATATCCCGGAGGCCGGGCTGGCGCTGACCGCCCTGGAGAGCCTGCTGGCGCACCACGACGCCGGGCAGCTGGCGGTGATTGCCGCGAAGCTCCACTGTACGCCGGATGTCCACGCCATCAGGGAGGCGCTGGCCCTGGCCCTGCCGTCGGTGCAGGGGCAGATGGAGGACCTCGCCGTGGATATGGGCTACTCCGCCGGGGTGCTGGCCATCTTCTATAAGGTCGCCATCGGCTCGGGTATCGCCCCGCTGGTGATTTTTATGGGCGTCGGGGCGATGACCGACTTCGGCCCGCTGCTGGCCAACCCGCGGACCCTGCTGCTGGGGGCGGCGGCGCAGTTCGGCATCTTCGCCACGGTGCTGGGGGCGCTGACGCTGAACTACTTCGGCATCATCAGCTTCACCCTGCCGCAGGCGGCGGCCATCGGCATCATCGGCGGCGCGGACGGCCCGACGGCGATTTATCTGTCGGGCAAGCTGGCGCCGGAATTACTCGGGGCCATCGCGGTGGCGGCGTACTCGTATATGGCGCTGGTGCCGTTAATCCAGCCGCCGATTATGAAGGCGCTGACCAGCGAGAAGGAGCGGAAAATCCGCATGGTGCAGCTGCGCACGGTGAGTAAGCGGGAAAAAATCCTCTTTCCGGCGGTGCTGCTGCTGCTGGTGGCGCTGCTGCTGCCGGACGCGGCGCCGCTGCTGGGGATGTTCTGCTTCGGCAACCTGATGCGCGAGAGCGGGGTGGTGGAGCGCCTGAGCGACACGGTGCAGAACGGGCTGATAAATATCGTGACCATTTTCCTCGGGCTGTCGGTGGGGGCCAAGCTGGTGGCGGACAAGTTCCTGCAGCCGCAGACGCTGGGGATACTGGTGCTGGGGGTGATTGCGTTCTGCGTGGGGACGGCGGCGGGGGTGCTGATGGCGAAGCTGCTGAACCTGTGCAGCCGGAACAAAATCAACCCGCTGATTGGCTCGGCCGGGGTGTCGGCGGTGCCGATGGCGGCCAGGGTGTCAAACAAAGTGGGTCTGGAGTCGGACGCGCAGAACTTCCTGCTGATGCACGCGATGGGCCCGAACGTGGCGGGGGTGATTGGCTCGGCGATTGCCGCCGGGGTGATGCTCCAGTACGTGCTGGCGATGTAAAAACGTGTTGTTCCCGGCTCGCGCTGCGCTTAGCCGGGCTACCCGCCCGGACGGGCGCCGCGCGCCGCCTCCGGGAAATACCCCAGGCTACGGCGCAAAAGCCCGATCGGGCGGTACGTAAAACGTCGTATTCCTACTGGATGAGTTCTGAAATCAGTAAATCTGTGGGCCGATTCAGCGCCGTCGGCCCCTAAAAAAGAGAAAATGACCTTTTGATGTCAATTCGCCCAATGTTTGCCCGAAAAATCACGCACTGGTTTGCCCGACGTTCGTTTCAGAACCGCATCTTCCTGTTGATCCTGTTTACCTCGACAATCGTGATGCTGGCCATGTCATGGTATCTCACCAGCATTACGGAGGAACGCCTGCATTACCAGGTGGGACAGCGCGCGCTGATTCAGGCCATGCAGATCTCCGCCATGCCCGAACTGGTTGACGCGGTAGAAAAGCACGATTTACCGCGCATTAAAGAACTTATCGACCCGATGCGATCGTTTTCCGACGCCACCTATATCACCGTCGGTGACGCGAAAGGTCGGCGCCTGTATCACGTGAATCCAGAGGAAATCGGTAAATCGATGGAAGGCGGAGACAGCGACGAGGCGCTGTATAACGCCAAAAGCTACGTGTCGGTGCGTAAAGGATCGCTCGGTTCGTCATTACGCGGCAAGTCGCCGATCCAGGACAGCACCGGGAAGGTGATCGGTATTGTATCGGTGGGCTACACCATCGAACAGTTAGAAAACTGGCTGAGTCTGCAAATCGGATCGCTGATGATCCCGATGGCGATCATGCTGCTTCTGCTGCTCTACTGCGCCCGGCGCTTCTCGCTGCATATCAAAAAACAGATGCTGAATATGGAACCACAGCAGCTCTCACAGCTGCTTATCCAGCAGAGCGTCCTGTTTGAATCGGTCTTTGAGGGGCTGATAGCTATTGACTCCCACTACCGAATTACCGCCATCAATCAAACCGCAAGGAGGCTATTAAACCTGAGCCAGCCGGAAACCATTCTGATTGGCAAAAGCATCAGCAGCGTGATCTCTCAGGAGGCATTCTTCTATGACGCGCCGCAGACAAATAAAAAAGACGAAATCGTCACTTTTAATCAGATTAAAGTGATCGCCAGCCGTATGGCCGTCACGCTTAATAACGAGCCCCAGGGCTGGGTCATTAGCTTTCGCAGTAAAGACGATATCAACACTCTGAGCCTGCAGCTCAGCCAGGTCCAGCAGTACGCGGATAACCTGCGCGCCGTACAGCACGAGCATCGCAATCTGATCTCCACCATTGCCGGGCTGCTGTTTTTAAAACGCTACGATAACGCGCTGGATCTTATTCAGCAGCAGTCTGAGAGCCACCAGAAAGTGCTCGATTTTATTGCCCGCAATTTTAAAGTGAACCACCTTGCCGGGCTGCTGATCGGCAAATATTACCGCGCCAAAGAGCTCGGATTAGAGCTGGTCTTCGATCCCGCCTGTCACGTTGAAACCCTCCCCTCTTCGCTGTCGCATAATGAATGGATCTCGATCGTCGGCAATTTGCTGGATAACGCCTACAACGCCGCCCTACGTCAGCCGGCAGGTTCAAAGCAGATCGAATGCCTGATCAACAGCGAGGGCGGCGAAGCGATCGTCGAGATCGCCGACCAGGGCTGCGGGATTGAGGAATCGCTGCGCGATCGTATTTTTGAGCGCGGCGTGACCAGCAGCGACAGCGGCGATCACGGCATCGGACTCTGGCTGGTTCGCAGCTACGTTGAGCAGGCGGGCGGCAATATCGTCGTCGATGACAACATCCCTTTTGGCACTATTTTTACCCTTTATATCCCCCTGACCCGAGATGAACACCATGGATAGCATCACCACTCTCATCGTTGAAGACGAACCTATGCTGGCGGAAATTCTGGTGGATACCATCAAGCAATTTCCCCAGTTCGAGGTCATTGGCATTGCGGATAAACTGGAAAGCGCAAAAAAGATGCTTCGCCTCTATCAGCCCCAGCTCACCCTGCTGGATAACTTCTTACCCGATGGCAAAGGACTCGATTTGATCCGCCACGCCGTCAATACTCATTATAAAGGGCGCATCATTTTCATCACCGCCGACAACCATATGGATACCATCAGCGAAGCCCTGCGGATGGGCGTTTTTGATTACCTGATTAAACCCGTTCACTATCAGCGCCTGCAGCATACGCTTGAGCGTTTTGCCCGCTATCGCAGCTCTCTTCGCTCAAGCGAGCAGGCAAGCCAGACCCATGTTGACGCCCTGTTCAATATCCAGGCAAAAGAGCACGCGGAAGCCGCAGGCTCTTCGCTGCGGGGTATTGATGAGAGCACCTTTAATCGGGTATTACAGCTCTTTGCCGATCCGGAAACGGTCCATACCGCAGACACCCTGGCCCGTATTCTCGGCAGTAGTAAAACCACCGCTCGCCGCTACCTTGAGCAGGGCGTTAAAAACGATTTCCTTGAGGCTGAAATCAGCTATGGCAAAGTCGGCAGACCGGAGCGGATTTATCACGGTAAACATCCTGCGCATATTTAAGCACCAGGAGATGCCCTGTTGATTGTGCATCTCCTTTCACTCGCTTATTCCACCGTGTAGCTGACAATAATTTGCCCTTTTTTCATCTTCACCTGGGAAATGACGACTTTACCCAGTTCGGACAGGCTGGCCACGTGCGTCCCGCCGCAGGGATAGCTCTGCATGTCGCCGAACCCGACCTTGCGCAGGCCATCGGCAAAAGTAAGCTGACGCGGTAAATTGTCTGCCTGCCAGGCCTCAACTTTTTCCAGCAGCGCGCTGGCCTCGGGCAGCCCGCCATGCACGCCTGGGGCAAAAATAATACGGCTTTCTCCCGGCCAGTGATGTCCTTTGATCGGCTGCCAGCCCGACAGCTCCCCGGCCTGGGCAAGCGCGTGCCCGGCGGAGTGCAGACGCGCATGCAGCCGCCGGCTCTCTGGAGCGATGCGGATCGTGACCTCGCCGGCCGGCAGCGGCTGTGAAACGATATGCGCTACGCTATCGCCGCGCGAAACCACGCCTTCGACCGCCAGATCGGCAATCCAGCCGCGATCCGCCGGCTGCCCGCCACCCTGCGGATGAAACAGCGTGCGGTCCAACTCAATGGCATAGCGGCCATCGGCTTCGCTCAGGCAGTTGACGACTTGCGCCAGGCATTCAGTGGCGTCGCTGGTGTAATAAAGGCGTTCAGTCATGGTTGTCCTCCTCTCTGTCAGGACAGTATATTGATATTACTGGTGGCGATAATCCCGCCTGACATCAATGCAATTTTGCTCTGGAAGCACGAATGAATCTGAGCCTACTGCCCGACCTCGCCCTGTTTGTGCAGATTGTGGAACAGGGCAGCTTTTCCGCCGTCGCACGCCAGGCTGGCGCAACGCCTTCGGCGATCAGCCGCAGCGTCTCGCGCCTGGAGCAGGAGATGGGCTGCAAGCTGCTGCACCGCACCACGCGCAAGCTGCGCCTCAGCGATGCCGGGAAAATGGTGTATGAACATGCGCTGGAGATGCTGGAATCGGCGCGTATGGCCATGGACTCCGCCAGCAGTACCCAGGCGGTGGCGCAGGGCAAGCTCACGCTCAGCGTGCCGAAAGCCGTGGGACGGTTTGCCATTCACCCGCTGATGCTGGAATTTTTTAACCGCTACCCGAAGATCGACGTCTGTCTGCGGCTTGAGGATCGGGTTCTCGATTTTATTGATGACGGCATCGATCTGGCGCTGCGTATCACCCCTACCCCCTCGCCGGGGCTGCACGGTAAGCCTTTGATGACCATCAGCCACGTCATCTGCGCGACGCCCGGCTATCTGGAGCACTATGGAACGCCGCAAACGCCGCAGGATCTGCGCGAACATAGCTGTATCAGCCTTGGCGAGACGCCCGCCGATTCGCGCTGGAAGTTCCGCCGCGGGGGGAAAACGGAAACAATTCAGACTCACGGCCGCTACGCCGCCAACCATACCGCCGTGCGCCTCGATGCCGTGAAGCAGAATCTGGGCATCGGCAGCCTGCCGCTGTTTACCGCCCGTGAGGCGCTGGCGCGCGGCGAGATTGTGCAGGTTTTACCGGAGTGGGAGTTTATCAGCCGCTATTCCGGCCAGCTCTGGCTACTGTGGTCGGGCAATAAGCATATGCCCGCCAGAATGCGGGCGATGATTGATTATCTTAGCGAGAAGATGAAGCCGGCTTCAGGCAACACAGCCATAGCGCGACGATCAAAAACCATGGAATAATAAGGCACAGGGCGAACCACCATCCTGAACGACCGATATCGTGCATCCTGCGGCAGCCAACGGCCAGCAGCGGGACAATCATCGGCAGCAACAGAATACCGCTGAGCGGCACAGCGAAAAAAATGAACACGCCGTACTCAGAGTTATGCTGCACTGCCAAAAACCAGGTCGCCAGCGGCAGGGCAAGAATCAACAGGTTGATGAGCAAAAAAGACCAAAACTCCTGCCTGCTGGCCACTCCGCTAAAATCGAGGCCCTTTTTCCATCCGTTAAAATACGCTTGTCCATTCGTCATTTTTCTCTCCCTGTTCATAGCCCAATCCAGAATTGGCTGCGTACCGGAGAGATTACGCCAGAATAACCCACCGTGCGATAGCATAAAGCAGCAAGAATTTTGAACGTGAGTTATTTTACCTCGGCTATGAATAAAAACGGGGATGCGATATCACCCCCGTTGATTCATCTTGATGATCAATATCGTTTACTGATGGTGGGTTGTTAAGCGTAATTTATTATAATTAATCAGGCTTCCCGCCTTAATTATCTCCCGCTCTGCTGAGGTGAGCCCCTCCATGTAAAGAGAGATCTCTTTAATGGGGCGATCGTGGCCGATCACGAACGCGGTAATCTGACGCAGATCGGTTTCCAGGGCTGACCTGATCCCCGGGATATAGATGAAGTCGCCGACCTCAAACTCCGGCAGCGCCTTCATCTGCAATGGCAGCATTCCCCAGTTAATCACGTTCGAACGATAGCGCTTCGTGGCATACTGCTGGGCAATATTTGCCAGGCCACCAAGGACTCTCTGGCAGCTGGCGGCTTGCTCTCGTGCGGAACCATCGCCGGGTTTGACCGCATAAACCATGCTGCCAATCTCCGTCTGCTCAAGCGTGACATTTTCCTGCCCCGGCAGTTGGCGGATCCGGGAAAAAACCGCCTCAAGCTGCGGATCCAGGCGACAAGGATCGTCCCCCTCGATCCGTAATTTTTCCAGCGCCGCAATCTTCTTACTACGGCCGACGTAGCCCGGGTCGCGTCGCGAAAGGGTAAACTCAGCCAGCCCTAACGGATTGGAGCGAAATGATGAGGTTTCGCCTGATGGAATCAGTTCATCGGTAGTGGTCACCGGATCCATGATTTTTGAGGTCACGTTTAACAAAATATTGTCCGTCAGCTCACTCATCTCCGGCCAGTCTTTTATATTGGGGCCGTAGATCAGCGCTTGCCGGGTCGCTCCTTTAATAAGCCCTTGATAAACACGACTCCGATAAGGTGAAGCATCAAATTCATACTGCGGAATGTCTTCCCAGCAATCAAGCGCGGAAGCCGATGTCAGCACGCCCCCATTGGCAGCCGTCGCCGCTATGGAGCGGGCATCCATCAGCGCAACGGCCGACATTTGCCCATTCCCGGGTTTGGACCCTTCCCGGTTGGGAAAATTACGCGTCGTGTGGCGAATGCTCAGTCCATTATGCATGGGCGTGTCGCCTGCGCCGAAGCAGGGGCCGCAAAATGCGGTACGCATAATTGCGCCGGCGCTTAATAAATCGGTCGTTATCCCTTTTTTGGTCAGATCCATCAGCACCGGCTGGGATGAGGGATATATCGAGAGAGAGAAAACGTTGTCACCGCAGGCGTGATTTTTTAAGGCATGAGCCGCTTCGACCACGTTAACATAATTTCCGCCAGCGCAGCCGGCGATGATCCCCTGCTGAATCCGCAGCTTCCCATGTTCGACTTTATCCAGCAGAGAGAGCCTGGCGCGTCCCTGGGAAATGTTATCCGCCGCAATCTCAACCTCGTGCAAAATATCCTGCAAATTCTCATTAAGCGTATCAATTTCATATACGTTGGCAGGGTGAAAAGGCAAGGCGATCATCGGCTTGATGGTGCTTAAATTCACTTCTATGCAGCCATCATAGTAGGCCATCTCTTTTGCTGAGAGCGGACAATAGTCTTGTTCCCTGCCGTGAATACGCAGGTAGTTTTTTGTCTCTTCATCCGTTTGCCAGATGGACGATAAACAGGTGGTCTCCGTGGTCATCACATCTACGCTATTCCTGAAGTCGGTAGACATTGTCGCCACCCCAGGCCCCACAAACTCCATAACTTTATTTTTCACATAACCGCGCTCGAACACCGCGCCAATTATCGCCAGGGCAATATCCTGAGGGCCAACGCCGGGCGAGGGTTTTCCTGTCAAATACACGGCGACAATCTCAGGATAATCAATATCCCAGGTCTCTCCGAGCAGTTGCTTAACCAACTCGCCGCCCCCCTCGCCAACCGCCATGGTCCCTAAAGCGCCATAGCGCGTATGGCTGTCGGAGCCCAGGATCATTTTTCCACCGCCGGCCATCATCTCGCGCATATATTGATGAATAACTGAGATATGGGGCGGGACATAAATACCGCCATATTTTTGCGCTGAGGACAAACCAAATATATGATCGTCGCTGTTGATAGTGCCGCCGACAGCGCAAAGCGAATTATGGCAATTCGTCAGAACATAGGGTAATGGAAAACGTTCCATTCCCGAGGCCTTAGCAGTCTGGATGATGCCCACAAAAGTAATATCGTGGGAGGCCATTGAATCAAATTTAATGTTTAACTGCTGTTCATTCCCTGAAGTATTATGGGCGGAGAGGATCGACCACGAGATCGTTCCCTTGCGTGCCTCATGCTTGTCTAACGCGACTGACCTTTTATCAGCAGCAATAATACCGTGCTGATGTGATATATAAACTCCGTGGTCATACAATTTAATCATCACATATATCCTTAGATGTTGAAAAAATACGCCTGACATTAGCCATTCGATAACAATGGCTGACCGCGATTAATAAAATGGGAAGAAAACAGGCAGCAAAATAAAGCTGACAATGACCGATATCAAAATAAGCGGCAATCCAACCTTAACGTAATCGACAAATTTGTACCCACCCGCGGAAAAAATCATCATATTAGCCGGGGTGCCCACCGGCGTTGCGTAAGCACATGAACAGCCGATAACAATCGCCATTAACACCGCCCGGGGATCGGCGCCCATAGAATGAGCAATAGACAGGCCAATCGGCATTAATAAAGCGGCGGTTGCCGTATTCGACATGAAATTGGTTAACGCGCAGGAGATTATCAATACGGCGCTCAGAAGTAAGAAAGGCGACGCCTGCTGGCCTAATAACGCGATAATTGAGCGCGCCATAATGGCGCCAGCGCCGGTGGTTTCCAGCGCTTTTGCTAATGCCAGAGTGCCGCCGAAGAGGAAAATCGTCTGCGAGTCGATAGCCTGGTAAGCCTGTTTTTCCGTAATGACCCGGGTCACAATCAACGACAATGCGCCAATTGAACCGACGATCGCAATCGGCAAACCCAGCTGTTTTTCAAAAATCATGCCCAGTACGGTCAGGATTAATACCGATAGCGCAATCACCTGCTTATATTTCGGGCATGCCTGCGCTTTAATATTATTAACACTTTGAGGCTGGGCCGCATTCGTTTTTGGCAATATGCGATAGCCGATCGTCACAAAATAGAGTATGCCGCAGGCCAGCATCGGAATGCCTAACTTAGCATATTCAAAAAACCCGAAGCGTTGACCAACCTGCTCCAGCGCCGACTGCGCGATCAGATTGCCGGGTGAGCCGATCAGCGATAAATTTCCCCCCAGCGCCGAGGCAAAAGCCAGCGGCATAAGCAAGCGCGACCGGGCATATCCTGATTTCATCGCTGCGCCAATCACTACAGGAATGAGGACCGCCGCCGTGCCGGTATTGGATAGCAGCCCGGAAAGCGTTCCGCAGACCAGCATAATGACGACTATCAGCTGCTTTTCTGTCCTGGCGTAGCGTGTAACCATACTACCAATTTTATCCGTCACCCCGGTTTCGAATAAGGCGCCGCCAACCACAAACATAGCCACAAACAAAATCACATTTTGATTAATAAAACCGGCAAAAGCCGTTTTGACATCAAAAACCCCGGTCACCACCAGAGTAATACAAACAATCATGGCCGTTACCGCTAAAGGTATTTTTTCCCAAACAAACATGACAATAGAAAAAACCAATAGCGACAACGTAATCGTAACTGGAGACATAAATATATCGCACCTCACCTTGCTAAAAGGCTATGTTTTCTTAATAAGAGGACTTCCCCCCGGGCATCAGAGGATGCCCGGGCAAACCTTCATCTCCTTAAAGATTATTTAAATTACTCCCCAGGCGATTAACATCTCCCACCACCATACCCCGAGGGTGATTTGCAGAATAAAAGTCAGCAATGCTAATATCCCACCAATAATCCACCATGATTTGATATCATTATAGCCAACGCCAAAAATAACTGGCCCTGCCGCACCGCCGTAGTGGGTTACCATGCCACCATAAGAGTTGCTGAATAATAGCGCGAGCGCGGTGAGCATTATCGGTGCGCCAGAAACATTCGCCAGCATGGCAAAGACCGGTACCATCGCGACAATATAAGCACTCCCTGACGCGAAGAAATAACGAACCAATATGCTCAGTGCGACAATCACAATAAAAGCGACATTGCCGTGGCCATCAAAGGAAATATTATTTTTAAGCGCCTCTGCTAGCCATACGAAAAATCCAACCTTAGAGAGCAATGAGCTTAAACCAATAATGCCCCCGTACCAGATGAGCGTATTCCATCCTCCTTTATTCTTAATCACGTCATCCCAGGTGACGATTTTCAATACCAGCATCAGCGCCATTACGCAGATCGCAACGGTAGACTCATTGACCCCCAGGGCGCTGCTGAATACCCAACCGCCGAGCGCAAGAACAAAAAGGCAAGAGAGCATCTTTTCCCGCACCGTCATGGGCCCCAAAGCGTCTATGCCTGTCTGAGCAATCTTTTTATTATCAACCGGCTTTAATTCTGGCGGATACAGCTTGTAGGTAATCAGCGGCGTCAGCAGCAACATAATGATGCCAGGTAGTCCTGCGGCCAGCGCCCATCCTCCCCAGCTCAATTTTATGTGGCAAATATCTTCGATCATTTTCAGCGCGAGAATATTCCCGGCCATGGCGGTGAAGAACATGTAGCTGGTCGTTTTAGTGACCATATAGATGTTCAGCATGAGGTAGTGGCCCACGCGCTTCGCGCTCCGCTCCGGCTCTGACCCTAAGGCGACGGCGACGCTATTGATTATGGGTAAGACGATGCCGCCGGCGCGGGCCGTATTAGACGGCGTGGCGGGCGCCAGAATCAGGTCAAGAAAAGCGGTAACATAGCCAAGGCCCAACGTCGTGCTGCCAATCCTGCCGATAAGAATATAAGCAATTCTTTTACCCAATCCGGTAATCACAAATGCCGCGCTCAGGGTAAATGCAGAAAAGACTAAGGAAGGTGCGAATAAGCAGGTCATTTCTTCCCAAGCTGACTCGCTGATTAAAATTTCGCGGATCTGGGCCGATTTTTTTCCCGCAAACACATCGAATCAGCCTATTTAGGCTATTTTTTCCACCATTTCTGGCGTTATTTCCGGTTTTTACTGAGATCTCTCCCACTGACGTATCATTTGGTCCACCCGAAACAGGTTGGCCAGGGTGAATAACATCGCCAGTTGGTTATCGTTTTTCAGCAGCCCCTTGTATCTGGCTTTCACGAAGCCGAACTGCCGCTTGATGATGCGAAACGGGTGCTCCACCCTGGCACGGATGCTGGCTTTCATGTATTCGATGTTGATGGCCGTTTTGTTCTTGCGCGGATGCTGCTTCAAGGTTTTTACCCTGCCGGGACGCTCGGCGATCAGCCAGTCCACATCCACCTCGGCCAGCTCCTCGCGCTGTGGCGCTCCTTGGTAGCCGGCATCGGCTGAGACAAATTGCTCCTCTCCATGAAGCAGATTACCCAGCTGATTGAGGTCATGCTCGTTGGCCGCGGTGGTGACCAGGCTGTGGGTCAGGCCACTCTTGGCATCGACACCAATGTGGGCCTTCATGCCAAAGTGCCACTGATTGCCTTTCTTGGTCTGATGCATCTCCGGATCGCGTTGCTGCTCATTGTTCTTGGTAGAGCTGGGTGCCTCAATGATGGTGGCATCCACCAAAGTGCCTTGGGTCATCATGACGCCTGCTTCGGCCAGCCAGCGATTGATGGTCTTGAACAATTGACGGGCCAGTTGATGCTGCTCGAGCAGGTGGCGGAAATTCATGATGGTGGTGCGATCCGGCAGGGCGCTATCCAGGGATAATCGGGCAAACAGGCGCATGGAGGCGATTTCGTACAGGGCATCTTCCATGGCACCGTCGCTCAGGTTGTACCAATGCTGCATGCAGTGAATACGCAGCATGGTCTCCAGCGGATAGGGCCGTCGGCCATTGCCCGCCTTGGGATAAAACGGCTCGATGACTTCCACCATGTTTTGCCATGGCAGAATCTGCTCCATGCGGGAGAGGAAAATCTCTTTTCGGGTCTGACGGCGCTTAGTGCTGAATTCACTATCGGCGAAGGTGAGTTGATGGCTCATGATGTCCCTCTGGGATGCGCTCCGGATGAATATGATGATCTCATATCAGGAACTTGTTCGCACCTTCCCTAACCAGGTGGTACCTGATGAATATCCGCTTAATACGCTGGCGGCTTTTATCGAACCGTCACCCAAATTTCCCACAATCACCATTGATGCCGCAACGGCGATCAGCAATACCACGGGTTCAGAAAACGGTTTAATTACTAAACCTACAATCGCTGCCAGATAGATACCGGATAATACCCAGGCAAGTGTTGATAATCCTTCCGGCGCCGGGCATAAACTGATGAGTAACGGTATTGCTATAATAACAAGCAGCTTCCATAATTTATTATTTTGCATTTCCATTCCTTACCTGCACTCAATATTTGAGGATGCTTGTTGAACGTATTCACATGCCTCCCCTCTCCTCTTCTACGGTGGATTGATAGATAATCGGAGGGTGGATATTTATTCGGGGATGTAAACCGTTCCTGAAAGGATTTTCCGCGCGGTACGTATAACCGATGCCCGAATATCCTCCGGGCGCTCAGCTGTATGACTTAAATCGACGTCGATCCCCCCGCTGGGATGTTCGACTGTAATAACGCCATCGCCCGATAGCTTCGTCAGTTCATTCGCAATAGTGCCTGGAATAACACATGCGCTTGCCAGACCGATAGCGCCGGTAATCGCCAGCGATTTATGACAGTTATGCGGCATAAAATAACGTACATTTAGCGTTCCGCCGCTTAGCGCCGGAGAAATCAGAACCGGTTTAGGGATAACCATATTGCTCACATCCCCAAACCCCATCGCCTTCCCGGCCTGACGGCGAATAGATTCCAGCGATTTGAGTAAGGCTGTATCCCGATCTAATTCGCTGGCAGATTCATATCCGGTTTTTCCCAGACTCTGGGCCGGGATCACCACCATAGGCATAGCCATATCAATACAGGTCACTCGCACATTATCAAAAACTTCCATACGATTGCCCGTTGGGAAAAGCTGGCCGGATTTTGCGCCCGCGGCATTCAAAAAAGTCAGCGCAACCGGCGCGGCATGGCCTGGAACGCCATCGATTTGCGTATCGCCTTCATAAATAACCTTTCCATCTGGTGTTTGAACGTCAGCGTCAACAAAGGTATTGGTGTTCACATTTCTTATACGCACTCGCGTAACCGGCGACAGCGCCTTAACCAACCCATGTTCAATGGCAAAGCCGCCAACCGCGCACAGCATATTGCCGCAGTTTGGCGTCGTATCCACCCGCCGTTCATTGACGATGACCTGAACAAACAGATAATCGATATCCGCTTTGTCGCTAAGGGATTGGCTAATAATGGCCACTTTACTGGTTTGCGGGCTCCCTCCGCCAATACCGTCAATCTCCAGCTCGTGACCGGATCCCATTATGGTTAACAAGCACTCATCACGTTTCTGAATATCCTTGGGTAAATCATCTGCTAATAGAAAGGCACCTTTTGATGTCCCTCCACGCATTAATACACAGGGAATGCTCTTCATAGCATGTTCCTTATCCGCCAGAAATAAATAGAAGAATTGAATAAAACGCCGCGTGAATTTAATTGGTTTTATGTTCTTTAAGGTTTTTATTTACTTAATTAACGGCCAGATAAATCACGCCAGGTATTTTATCAATACATTCTACTTGCAAGAATTTCGCTGGTTGATAAAATTTTGCCATAAGAGTTATTCCTGCTAAGTATTAATAAAAAAGCATGTCTGCTTAATAATGACTTGTCGTCTACTTAGAACAACGCTTATTAAACCCTACGGAGCAATAATGAAAAATGAACTATCCGGTATGAAAGCTTTCGTCACGGTGGCAGAGCTTGGCTCATTTAGCAAAGCCGCCGAGCAGCTCAGCCTCTCGCAGCCGGCACTCACCAAAAAGATAAAAAAAATAGAGAGTCATCTGAATATTGCGCTGTTCGAACGAACCACGCGAAAACTTGCGCTTACCCAGGCCGGAAAAATACTGCTCCCCAAGGCCAAAGCGTTGATTTCCAGTCTTGATGCGGCAATATTTAACCTCAACGATTCAACGTCTCAATTACATGATACCGTTACGCTATCTTGCATTCCGACCGCCGTATTTTACTTTTTACCGCGCGCTATCGTGCAATTTAATAAAAACTACCCCAACATCAAAGTACGAATTTATGAACAAGGTATAGAAACGTGCATGAACTCGGTACGAAAAGGCGAAGTTGATTTTGGAATAAACATGAACTTCATCACATATCCAGACATCGATTTTATCCCCCTGGTGAATGAACCTTTTGTTCTGGCCTGTCGGCAAGACCACCCTCTGGCGTGTCGAAAATTAGTCGAATGGCGGGAACTGGTGAGCCAGACCTTAATCGGCGTCAGGAAATCAAGCGGCAACCGACAGTTAATAGAGAAATGCCTGGCGGATAAGCCCTGGCGACTGGATTGGTTTTATGAAGTCAGGCATTTGTCGACCTCGCTCGGCCTTGTCGAAGCCGGACTGGGCGTCTCGGCGCTTCCCTGTCTGGCAATGCCCCATAGCGGCAATAGCACCGTCGTGAGCGTTCCGCTCGTGGAGCCGGTTATCCGGCGGACGCTTGGTATGATCCGCGTAAAGAACAGACCTCTCTCCGCGGCGGCAGAACGATTAGCTTCGCTCTTACTGCTTATGTGGACGGATGAAGCGGGCGCGCTATGGCGCAACGTCGTTGATGCCACTCACAATACCTGAGCGCCACGCCGGCCGCTTCGTCCCCCGGTTAAGGCGCCAGGGCAATCACCTCGGCCGCCCAGCGCTGAAATCCTTCTACGTCCAGCCCCAGCGCCACCCGCGCATTTGCCGGCTGGCCCAGCCTGCCCTCGATATCAACCACCGTGGTGCCTGAGGTCCATGTGCCCTGGGTTTCTACCGCCACAAAGCACGGTTCAAGGGTAAAGAGCTGCGGGCGAACCAACCACGCAATCGCGCACAGGTCGTGCATACGCAGCCCGCTGCTCATGCTGCCGCTACGGTAGTGGCTAAACAGCGCGTGCAGCATTTTCCCGGTCTGATTCAACGTTGGCAGAGTGGCGAGGTAATCCGGCGCCAGCATCGCCTGATTGGTGACGTCCAGCCCGCACATGACGATATCCAGCCCGCTGTTGAACACTTTAGCCGCCGCTTCCGGGTCGATGGCGATGTTAAATTCCGCATTCGGCGTAAAGTTGCCGCGCCCGGCGGAGCCGCCCATGATAACCAGGCGACGGATATTAAAGCGGCATTCGGGATACTGGGTCAGCAGAAGCGCAATGTTGGTTAACGGGCCGATCGCCACCAGCGTCATCGGCTCCGGGGCGTGCATCAGCGCGTCGCGGATCGCCTGAAACGCCGGTTTCGCCAGCGGCTGGCGGTGATGTTCAACGAAATCGTAGCCTTCCATACCGGACTCGCCGTGCACCGAGGCGGCGTCGCGCAGAGGGAGAACCAGCGGCATCGACGCGCCCTGGGCCAGGGGAACATCGGCGTTCCAGAAATGCAGAAGCTGAAGGGCGTTGCGGGTCGTTTTCTCCACCGACACGTTGCCCGCCACCGTAGTCATCAGCTGCAGATCAAGCTCGGGGGCGAACAGCGCGGCGGCAATCGCCGCGGCGTCATCAATGCCGGGATCGGTATCCAGAATGATAGGTAAGCGCATCGTTTCTCCATAAAAAATGCCAGACGTTAAGTCTGGCATCTTCTCATACTGCGGCGGAAAAGAACTTACTCTACTTCACGGACATCTACGCGCAGCTCTTTCGGCACCTCGAAAACGATGTTCTCTTCGCGGCCTTCCAGCGGCACCGCTTCGCCGCCGCCCAGCTCCTGCAAACGCGAAATCACGTTCTGTACCAGGATATCCGGCGCCGATGCGCCCGCGGTCACGCCGACGCAATCCGCTTCTTTGACCCAGGCTTCCTGGATATCGGTCGCGTCGTCGATCAGATAGGCCGCTTTCCCCATCCGCTGCGCCAGCTCGGCAAGGCGGTTAGAGTTAGAGGAGTTCTTCGACCCCACCACCAGCACCACGTCGGCCTGCCCGGCCAGCGCGCGGACGGCTTCCTGGCGGTTAGTCGTGGCGTAGCAGATATCATCTTTACGCGGCCCGACGATTTTCGGGAAACGCTCGCGCAGAGCGTCAATCACGTCGGAGGTATCGTCGACGGAGAGCGTCGTCTGTGTCATAAACGACAGCTTAGCGTCGTTTTTCACGTCCAGCGTCCAGACATCGTCCGGCGATTCCACCAGGTACATCCCCCCCTGCGGGTTGCTGTACTGCCCCATGGTGCCTTCAACTTCCGGGTGACCGGCGTGGCCAATCAGAATGGACTCTTCGCCGCGGCGGCTGGCGCGGGCGACTTCCATATGCACTTTAGTCACCAGCGGGCAGGTGGCGTCAAAAACCGTCAAATCGCGGCTTTTCGCCTCGTTGCGAACGGCCTGAGAGACGCCGTGGGCGGAGAAAATCAGGATGGCGCCGTCCGGCACTTCGCTAATCTGCTCGATAAAAATAGCGCCGCGTTGACGCAGGCTGTCGACAACATAGCGGTTGTGCACGACTTCATGACGCACGTAGATCGGCGCGCCGTATAGCGTCAGCGCATTTTCAACAATGCTGATAGCGCGGTCAACGCCTGCGCAGAAGCCGCGCGGGTTAGCCAACAGAATCTGCATCTTACCCCTCCAGCGCCGGATCGATCTCCAGCACTTCAACATCAAAATGAACGGTACGCCCGGCCAGCGGATGATTGAAATCAACGGTGATCGAATCGCCGTTCACTTCGCGGATCACGCCGGGCATTTCGCTGCCATCCATTGCGGTAAAGAGCATTATCGCGCCGACTTCCGGCTCGCCCGCGTCGATAAACTCCCGGCGCGAGAAATATTGAATCAGGTCCGGGCTCGGTACGCCAAACGCGGCGTCCGGCTCCAGCGAAAAGGTGGTTTTATCCCCTTCTTTCAGCCCCAGCAGATGCTGTTCCAGACCTTCAGAAAGCGAGGTATCGCCCAGGCGAAAGAGCGCGGGTTTACCGTTATTGCGGGTTGACTCTGCGGTGGAGCCATCGTCGAGCTTTAAGGTGAAGTGCACCAGCACCGCACTGTTGCTCTGTACTGATTTAGACATGCAGGTTGCTCACTTGTTTTGCCCGGCGGCAGCGCCGCCGGGCGAGTTTGTTACGCCTGTTTCTTCGCAGCCGCGTTCGGTAAAAAGCCTTCCAGCACAATCAGCGCCGCGCCGATACAGATAGCGGTATCGGCGAGGTTGAAGGTGGCGAAGTGCCAGTTCCCGACGTAGAAATCGATCATATCGACGACAAAACCATGCCACAGCCTGTCGAATAAATTCCCCAGCGCGCCGCCAATAATCAGGGCGTAGGCAATATTATTCAGCTTTTGCGTCGCCTTAGAACGATACATCAGCACCGCAAGGATCACGCAGATACCGATAGCGATACCGGCGAAGAACCAGCGCTGCCAGCCGCCGCTGTCGGCGAGGAAGCTAAAAGCCGCGCCATAGTTGCGCGCATAGTGCAGATTAAGCGATGGGAACAGCGACACCGTATCCCCCAGAGCGAAGTTCTGGAGGATCAGGAATTTACTGCCTAAATCGATAATCAGCACGGCTACGACGACCCACAGCCAGCGTAGCCCCGTTGAACAAATCGGTTTACTCATCAGGCAAACTTACGTTTTTCGCCGTCACCGGCGATGTTGCTGACACAGCGTCCGCAGATATCCGCGTGTTCCGCCACCTTGCCGATATCCGTGGTGTAATGCCAGCAGCGCGGGCACTTGTCACCTTCGGCTTTACTCAGCACGACTTTCAGACCTTTGAGCAGTTCACTCTGCCAGGCGTCGGCCGGAGCCTGCGCATAATCGGCAACGTTCGCCCCTGAGGTCAACAGGACAAATCGCAATTCATCGCCCAGCGCGTTCAGCTTCGCCGCGAGATCGGCATCGGCGTACAGCGTTACCGCCGCTTCCAGAGAGCCGCCCACCTGCTTGTCCGTACGAGCCTGTTCGATAACCTTGTTGACTTCGCCACGCACCTTCAGCAGCGCGTCCCAGAAACCGTCGTTCATCGCTTCGTCAGCGTCCAGGCCAAACAGGCCGGTATACCATTCGCCGGTAAAGACGTATTTCTCGCGGTCGCCCGGCAGGTAACCCCAGATTTCGTCAGCGGTGAAGGACATGATCGGCGCCATCCAGCGCACCAGCGCCTCGGCAATATGGTACAGCGCGGTCTGGCAGCTACGACGCGCGATGCTGTCAGCCTTGGTGGTGTACTGGCGATCTTTAATGATATCGAGCCAGAACGAGCCCATTTCGATGGAGCAGAAGCGCATCAGGCGCTGCACCACTTCGTGGAAGTCATAGGATTCGTAGGCTTTGACGATATCGTCCTGCGCCGCTTGCGCGCAGCCTACTGCCCAGCGGTCCAGCACGACCATCTCTTCCGGTTTCACCATATCTTTTGCCGGATCGAAACCGTTGAGGTTCGCCAGCAGGAAGCGCGCAGTGTTACGGATACGACGATAGCTGTCAGCGGCGCGTTTGAGGATCTCGTCAGAGACCGCCATTTCGCCGGTGTAGTCGGTGGAAGCCACCCACAGGCGCAGAATATCCGCGCCCAGCTTGTTCATCACGTCCTGCGGAGAAACGGTGTTGCCGATAGACTTGGACATCTTGCGGCCCTGGCCATCAACGGTAAAGCCGTGGGTCAGTACCTGGCGATAAGGCGCTTTGCCCTTCATCGCGGTAGAGATCATCAGGGATGACATAAACCAGCCGCGGTGCTGGTCGGAGCCTTCCAGATACATATCGGCGGCGTGACCGGCGAATTCAGGACGCACGTCAACGACGGAAGAGTGGGTCGAGCCGGAGTCAAACCAGACGTCCAGCGTATCCGGCACCTTCTCGTAGCTATCCGCGTCGGCGCCGAGGATGTCGCGGGAATCGAGATCCCACCACGCCTGGATGCCGTCGACTTCTACGCGTTTCGCCACTTCTTCCATCAGTTCCAGCGTGCGCGGGTGCAGCTCCTGCGTCTCTTTATGCACGAACAGCGACATCGGTACGCCCCAGGTACGCTGACGGGAGATACACCAGTCAGGGCGGTTGGCGACCATCGATTCGATACGCGCCTGGCCCCAGTCAGGGATCCACTGCACGCCTTTGATTTCGGAAAGCGACTGTTTGCGCAGACCTTTTTGATCCATGCTCACGAACCACTGCGGCGTGGCGCGGAAGATGATCGGCGTTTTGTGACGCCAGCAGCACGGGTAGCTGTGCTGCATTTTTTCAACGTGCAGCAGCGCGCCTTTTTCTGACAGCAGCGCAACGACAACATCGTTGGCTTTAAAGACGTTTACGCCGTCCAGCGTTGGATAGGTTCCCGGCAGATAGGCGCCGTCCGGGCCAACCGGGTTCGCCACTTCCAGGCCATATTTTTGACCGATGACATAGTCATCCGGACCGTGGCCTGGCGCGGTATGCACCGCACCGGTACCCGCGTCCAGCGTGACGTGATCGCCCAGGATCGCCGGGACGTCAAAATCGAGGAACGGGTGCTTAAAGCGCATCAGCTCCAGCTCGGCGCCGTTCACCACCGCCAGGATGGTGTAATCAGCAATGCCGGCGCGCTTCATCACGCTGTCGACCAGGTCTTTTGCCAGGATCAGCGCCTGACCGTCAACCTGCACCAGCGCATAGTCAAACTCCGGGGAGAGCGAGATGGCGCGGTTCGCCGGCAGGGTCCACGGGGTGGTGGTCCAGATAACCAGAGAAACCGGGCCGTTGACGTCGGCCACGCCAAATTTCGCCAGCACCGCCGCTTTATCGGCCGCGTGGAACGCCACGTCGATGGACGGAGAGGTTTTGTCGTAATACTCGACTTCCGCTTCAGCCAGCGCGGAGCGGCAGTCTACGCACCAGTGCACCGGCTTAGCGCCTTTGTGCAGGTGGCCGTTGCCGATGATTTTACCCAGCGCGCGGATGATGTTGGCTTCGGTTTTGAAGTCCATGGTCAGGTACGGATGCGACCAGTCGCCCAGCACGCCCAGACGGATAAAGTCTTTACGCTGTCCGTCAACCTGGGTGGCGGCGTATTCGCGGCACTTAGCGCGGAACTCGGCGGCGGTGAATTTCTCACCCGGCTTGCCGTACTCCTGCTCCACTTTCAGCTCGATCGGCAGACCGTGGCAGTCCCAGCCCGGTACGTACGGAGAGTCATAGCCCGCCAGCCCTTTGGACTTAACGATAATGTCTTTCAGAATCTTGTTAACCGAGTGACCAATATGAATGCTGCCATTCGCATAAGGAGGGCCATCATGCAGAATGAAGGTTTTTTTGCCTTTTTTGGCTGCACGAATGATGCCGTACAGGTCATCATCGGTCCAACGCGCCAGCATTCCCGGTTCACGCTTGGCGAGGTCGCCGCGCATCGGGAACCCTGTTTCCGGCAAATTCAGGGTCGATTTATAGTCACTCATCAGATTCTCGGTTCCGTATTTCGGTTTGATAAACACCGTCAGGGTTATGCCTGGCCGGTTAGCCCAAAGAAGTCGCGGGCCGTTAACTCATCACGTGCGATTTGCGTTTTCAGCTCATCAAGCGACGCAAATCGCTGCTCGTTACGTATTTTTTTACGCAGTATTACATCTATATGGCGACCGTAGAGGTCCATTACAACATCCAGGAGATGAACTTCCAGCTGCTGACGCACGCCGGAGACCGTTGGACGAGTACCAATGTTGGCGACCCCCATAAAAGGTTTGTCGCCAAGCCCTGTCACTTCTACCGCATAGACCCCTTTTACCGGGGAAACCTGACGGCGCAGCGGTAAATTCGCCGTCGGGAAGCCTATTGTGCGCCCGAGCTCATCGCCGTGCACGACGCGACCGGAGATAGTAAACGGATGCCCCAGCAGCGTCTCCGCGAGGGGCAGATCGTCGTCCGCCAGCGCCTGACGTACCGCCGTGCTGCTGATGCGCACGCCGCCTTCACAGAAGGTTTGAGTGCTGGTGACGTCAAAGCCGAACTCCACGCCGGCTTTTTGCAGTAACAAGAAATCCCCCTGGCGACCGGCGCCAAAGCGGAAATCATCGCCAACGGCGAGGAACTGGACGCCCAGCTGGCGCACCAGCAGTTCGCTGATAAAGTCCTGGGCGGTCAATGCCGCAAAGCGCCGATCGAAGCGCACGCACAGTACGTAATCGACACCGCTTTCGGCCAGATAATTCAGCTTCTCACGCAGGCGCGTTAAACGCGCGGGCGCTTTATCGGCGGCAAAAAGCTCAAGCGGCTGTGGTTCAAAAATCATCACCACCACCGGTAAGCCACGCTGGCGACCTTCTGCGCGCAAACGCTGCAATAATGCCTGGTGCCCGCGATGCACGCCGTCAAAATTTCCAATGGTCAGCACACACCCGTGCGGGGCCTGACTGAGATTATGTATGCCGCGTATCAGCTTCATGTCTGGCTCAAAACAGTGAAAATCGTCCGAGTATACCTTGTACAACTGGCGACGTTAACCAGCGATTGCACCTCTTCACCGAAAGATCCCGGGAATTCATTCACTCAGCGCGAGATTGCGGGAAAATCTCTCCAGCGTCGTCGATTTTTATGGTCGAAAGGCTGTATTCGCCTGCAACAAGCTGGTAGAATCTTGCGCCATCACTACGTAATAAAGCGTTGTTGGTTTAAACGACGCTTATTTGCACAAATCCATTGACAAAAGAAGGCTAAACGGGCATTCTCCTCGGCCTTTGAATTGTCCATATAGAACACATTTGGGAGTTGGACCTTGGCTAATATCAAATCAGCTAAGAAGCGCGCCGTTCAGTCTGAAAAGGCCCGCAAGCACAACGCTAGCCGTCGCTCTATGATGCGTACTTTCATCAAGAAAGTATACGCAGCTATTGAAGCTGGCGACAAAGCTACTGCACTGAAAGCATTTAACGAAATGCAACCAATCGTGGACCGTCAGGCTGCTAAAGGTCTGATCCACAAAAACAAAGCTGCGCGTCATAAAGCAAACCTGACCGCTCAGATCAACAAACTGGCTTAATCGCCTGCTTGTTGTCGCTTTGTAAAAAAACCCGCGAAAGCGGGTTTTTTTATGCCTGTCGTTTATCACGTAATACGTCACGACTCGCGTTCTGGTTATCGCAGCCAGCTCATGCTTCCGCATGAACTGGTGGGGTATTTTCCGCGCGGCAAGAAACCGTTCTGGCCTATGCCTGAGGCGGCGTAAAGAGCGCCGAATAGTCGCGATGACAAATACGCTGCACCGCTGGATGCTGGATCATTCGTTCGGCAAAGATGGCGTGATACTCCTCCATGACGTTGTCCATGCGTCCGATCTCGACTATCGACTCATCGCTATAGAAATCATGCGCATAGAGCGTCGGCGCGACAAATATCGCATTGTGCGCCGCGCCGAAGGCCTTCATCAACGCCGCATCATCAAACTCGCCCAGAATCTCCACCTGCAAACCCTGCGAGTTAAACCAGTTCAGCAGCTTGCGCCCTAACATAGAACGGCGGCCGGGGATCAGCAAACGGCGTTCTTCCAGACAGCCGGGGAACGGTTTTTCCGGCGGCGGATTCATGCACCAGAAGCTCACGCTGCACTCGCCGATTTTCACCGAAAACAGCCCTTCCTGCTGGGTGGAATCGATGGGGCAGTCGGAGATAATCATATCGAGTTTATGCTGGCTTAGCTGCTCCAGCAGCATTTCGTGGGTCGACTCGAAGCAGCGTAAATGGATCTGTTCATTCTCGACGACGGCGGCATCCAGTACGCCGCTCACCAACCTTTTCGACAGCGCATCCGCAACGCCAACATCAAACAGCAGATTCGACTCTTTACGGTAGTTAACGATGTCGAGCATTTCCTGGCTCAGCGTAAACATGCGATCCGCATAGCGGAACACCAATTCACCTAATTCGCTAGGCTCCAGCCCCCTTCCTTTACGCTTGAACAATTTCCCCTGCAGGCGTTCTTCCAGCGCCTTAATTTGCCCGGTAATGGTCTGCGGCGTCAGGAACAGCGCTTCCGCCGCGCCAACAACGGAGCCCTCTTTGTAGACATGCCAGAAGTAGTACAGGTGGTTGTAGTTGATATGCGACATGCTTCTCTCCCTGATAATGTCCAGGAGAGCCGTAGCGGCTCTCCGTGAGATGTTAAGCCGCGTAGCCCGAATCCGTTACGCGCTTACGCAATATTATGTATCCCGTGACGGCCGATAATATCGATCCAATCAGGATGCCAAGCTTGGCCCAGTTGATCAATCCGGGGTCGACGCTACCGAAGGCCAGGGTGGCAATAAAAATCGACATTGTGAAGCCAATCCCACACAGGATGCCGACCGCCATAATTTGCTTACAGGTGGTTCCTTCGGGTAACGAAGCCCATTTCAGCTTCAGCGCCAGCCAGCAGAAGACGCTAATACCCAACGGCTTACCGATAAACAGCCCGGCAATAATACCCAACGGCAGCAGTGAGGTCAGCCCTTCTACCGTGACGCCCTGCAAAGAAACGCCCGCGTTAGCGAAGGCGAACAGGGGCAGGATCAGGAATGCCACCCACGGATGCAGCACGTGCTCAAGCTGCTTCGCCGGCGATTTGCCGTTCTGCTCTTTTAGCGGGATCATAAAGCCGACAATGACCCCGGCCAGCGTTGCGTGAACCCCCGACTTAAGAACCGCGGTCCAGAGTATGGCGCCCACCAGAATATAGATCCCGGTACGCCGTACGCCGCACAGATTTAACCCCGCCAGCACAGCAATGGCTCCGGCAGCGACAACCAATGAGACGACGGAAAGATCGTGCGTATAGAACAGCGCAATAATAATAATGGCGCCCAGATCGTCGATAATGGCCAGCGCCATCAGGAAAATCTTCAGCGCGGCGGGCACCCGATTCCCCAGCAGCGCCAGCACGCCCAGCGCGAAGGCAATATCGGTGGCGGCCGGAATTGCCCACCCTTCTCTGGCAATCGCATCCTGGCCGTTAAACGCCAGGTAGACCAGCGCCGGAACCACCATTCCGCCCAACGCCGCGACCACCGGAAACACCGCCTGGCGACGGCTGGCCAATGCCCCCTGATTCATTTCACGCTTCACTTCCAGACCGATAAGCAGGAAAAATACCGCCATCAGCGCGTCGTTAATCCACAACAGCATGTTCTTGTTGATCTCTAACGCACCGATGCGCAGCTGGACGGGCGTTTCCAGGAAAGAGCGATACAGGCCGCTGGTCATGCCGGTATTGGCTAATAACATGGCCATGATAGCGGCCAGGATTAAGATAATGCCCCCGGAAGCATCGCTCTGAAAAAAACGCTGCAGATGTTTCACTTTTACCTCACCATATCCGCAAACAACTCGATAAAAGCATAATACATATGCGGAAACCTCGAAAAAATCAGTTTTAAATTGCCATTACATTCGTTTTTTACGAATTAACCCTCATCAAGAGATTGGCCGTCCGCTCGTCAATGGGTGACGCTGCGTTGTCCGAACAGGAAGTCAGAGGTACGCCAGCCCCATCCTCAACGGCCATAAGGAAAGAATCCGTATCGCCATCTTCATGGTTATGCGTATTAGCTTAGCGTGAATGGGATGATGCATGAGCGGTTGCCGCGATCGTCGACTTTTTTATGTCCCCATAAGATATTTAAAAATTATACCAATGGGAAATCTCTCTTTACGTCATTAGCATGATTGACAGGATAATCAATATATGAATATCTCGACAATTTCCGTACCAAGAAAGTTTAAAAGGTGACTACTAATACTAATAAACACCTTTGCCCTGAAAAGTATTAAAAAGCCGTGGGTAATTTTTTCATATCTATTAAACGGCCGCCATCAATAGTTATATAGCCGCCTTTTTTCAGTTCAGAGAGAAGCTTCATGGTACGGCTACGGGAAATTCCTGTTCGGCGTTGAATGAAGTTAAGCACATTAATACTTTGTCGATATTCGCTGGCATAAGCCCAAAGCTCGATTAATAACGATCTCACCTTCAGATAAGAATCCACACCGACCAGTTCACGATCGCGTACGCTCATGACCATCAGACGATAGGCAAGTATTCGTGCGACATCGTGCCACAGATCGCACTCATCAACAGTCTTGATAAAGTCGGGCAGAGACACTGCGCGTCCGCTGCACTTCGTTTCCGCTATCAGAAAGTGTTCTGGCCGGGTCGGAACATTGTAAGTCACCCCATAACTATCGACTAATCCGATAATGGCGGGAGCAAAAGAGGAATTAACATGAAGTCCGCTGCCACAGCGGCAAAAGGAAAATATACCGGACTCCAACAGCACAATTTTATTTTCCCCGTCTGAATTCAGTAAAAACTCATCTCCGGGAGCCAAATTAAAAGGTTTACCGAAGGACCATAGCGAGGCGAAGAGTGCATCAAGCGCTGCATGCGGTTTAGCCTGTTGGGAAAAAAGATAGGAATGCAGGGTATTCCCATTATCATTTTCAGCAACGTCTAATTTCATTTTTCATTATTACCATAATCATAGATTACCCCAAGATATACTTAACGGAGGTTATCTTCAATTCATTATAAACATCCTCCCGGAAGTATATTTTTAGCCGCAAGCACGAAAACGCAATACTTAGCACAAAGCGCAAATTCTTAATATAAACTTCAACAACCACAAATAAATCGCAAAACAAAAAATTAACATAACAATAAAATAACTGCTGAAACTATCTCTCACGAAATAAAAATACACTAAAAATAGTGATTCAGAAATTAAATATTCTGAATCACTATGAACAGCGATGCATTTTTCAGGCGCTATGGCGGGGTAAATGTGACATTAACTGAAATAGGCCGGTGCGGTATAATACTCAACCATTTTATCTGCCAGCCAACCGCCATCTTCACCATTAGAGTGAATGGTGGTTATGCTTACCGTCGAGCCGCCGCCCCACAGTACTGAGAAAACATGGTAGTCGGGTAGATTCAATGCCTGCATTTGCCCCCAGTCGTAACCCTTATCCTGGCGTAAAAAGTCACCGACGGTCGCCGCGCCGTAAGTTGCGCTATTCACCGCCGTATTGAGCAGATCTGACGCGATGGTATCGAGATCGCAGCCAATACGCGCATCGCCCATAAAGAAGCTTCCGCCCGATGCGTAATGCGCGGCGGCAATTTTACTGCTGCCTTCATCCACGGTTGGCATATGGCCGCCCGGAATTTGCCACAGCATTGCCGGTTTACGCAGCGCTTTAGCCGCGTGTTTTACCATCCCCAGATAATTAAACCAGCAGGTCGCGTTCCAGGCATAGTGCGCTAATGCATCAGGGCTAAAGCAATCGCGCTCAAATTTATCAAAAGCGATAAAGTCTGGCGCATACTCACCGCTATAGACACCCAGCTCATTGATAAAGTTGGCGATAGCGGTCCCCTGCGCGGCCGGATCGGCGTTCGGCCTGAGTACCCAATCTGCCGTTCCCGTCGCCCATACGTTTGTCTGCCAGCCGAATGCCACATCCGGCGCGAACTGCCGCACAATGTAGTTGATCGCCTGGACATAACCGTAGAGATCGTTAGAAAACGTCGGCAACACCGGCGCGCTGAATCCCGGAAGCGCAGGCAAAGCATTAATCGCGGCCGCCAGTTGGACATTAACCTGCATGCTATTCGCTTGACGCACCGCAGCGTAGCCATACGGCTCCTGCTGCATCGCGCCAAGAAAATCGGGGTTCAGCACAAAGGTGGCGGGAACCGGATGCTCGTCATCCTTCCAGAATTGCGCCGCGAGACACTGGGTGATGAAGTTGCCAAAATGGTTACGCAACCGCTGAGCGTCCTGGAGATCGGCGAGCGCGCTGCCGCCGCTGGCATTGGCGGTATACACCACCATGACCGGCATTACGCAACGGCCCGCCTCTTTTTCAATCTCACGTACCAGAGGAACGGTTTTGTGAATCGGGAGCGAATCATAATCAAGAAAGCCGTCGCCGTTTTTATCCACTTCCGCAGCCGGGACGGGGTCACCGCCGCCATCAAAACCATCGTATTTAAACAGGGCGCTAAAGGGGACGTCGCGGTATAGCGATACGGTGTCCGCCGCATTCACCGTCACGCCACCGTGGGCGAGATAGTTTGGCCAGCCTTTAACCTGCAAGGGAACGCCCTGAACAAACTCCAGGGTGATATGGTTGACGCTTTGCAACAGCCGCAGCGGCGCGTCCGGTTCACAGCGCCACGGCGTCCCGGAGAGATAAACCTCTGGCGCCTCAACGCTGTACTGGCCAGGAGCCATAGGCATCGCCAGCGTTTGCAGATGGGGAGTGCTCTCCAGCATCAGAGTATATTGATATTGCCCATAGCAGAACCGATAGCGCTGGGGCGAAACGCCCTCAGGCAAGCCCAGTATAGTGGCCTGAACCTCAACAAAACCATGGCTATCAACCTCCGTCTGCCGGAAACCGACGAGCACCTCTTTCGCCCCCCCTTGTTCAGGGGTAAAAATAGTCGGCTGGGCGGGAGTCGTCACCATCTGGTTATTGATAACCGCAGGTTGCAAACCCATCTGATAGCGGTGCCCCGCGGTAAGCCGGGTCACCAGCTGCATTTGATTGAGGGGCATTGTCAGGGTTCTTTCGCAGACGCCAGATTCCGTCCACAGCTCAACCACCATTTCCGCGCCGATGAACTCAGAGGCATCGACAGTCAGGCGTACCGAAGCCAACGGTACTGGCGATTGATACGCAATCCGGCAGGTTTGGGCGTCATGACCGGAAACAAGCTTAAGCGGATACGTCGATTCAACGGGCGCAATCCGCATATCATCATTGCACAGCTCCAGCACGGTGATAGCGTAATCGCCGGCGCTAAGATCGCCGATGACTAAAGCCTGTCCCCACTCGCCGGCAAAGCGTTGTGATGTTGCGTCTGGATAGCGCAGATCGATGGTCGGCTTGAGGGTTGTGCTTTCCGCCAACGGTGGAAACTGAATTTCAATCGTCCCCTGACGGCCAGGATCGTGCGCCAGGGTTGCGGTTAAGCCGCACATCGTGACCGGAGTTTGGGTCGCGGAAAGAAAGAACTGCAGCTCGGCGCTGGCCCCGGCCGTCAGCCAGAACTCGCCATCATGATGAATGGTAATCGTATTTTTCTCGATGGGCCAACCGCCGTCGCTGCCCAGCGTCACGGGCTTATTGCCGAGCAAAGAACCGCTGAACGGGCTGTAAGGATCGGGATGCCCGCTGGCGGTAAACTCCAGCTTAAGTTGATTAAGATCGATAGAGTGGGAATAGAGATTGGTCAGCGTCAGGGGGACGCGCTGATACCAGCTGGTCGTACTCAGCTGGCTTGCCGCAATAACCATCCCTTCCTCTTCCTCAACCGCATCATCACCCTGCTCTTGAGGTTCCGGAGCAACCTCATCCGTTTCCTCATCAGCAGGGATATTGTCTTCAGGTTCGGGCTTCAGGCTATCAGTATCATCATCGGCGGGAACTTCAGGTTCTGGCTCAACCTCATCTGCAGCGTCATCCGTTGTCTCGTCTTGTGCCGAAGAGGCCAGCGTTAATGTGAAGGTCGAGAGTTTTACCGGAACCTGAGTGGCGGCAAAACTGAAGAATAACGTACCGCTTTCGCCCGGCTGCAGTAACAGCTGCTGGCTGTTATTAATAATGATTTCATTGACGTCAACGGTCCCCTGTGATTTACCGCTTAACGTAAGAGGCATGTCCCCTTTGAGGGTACCGCCAAAATTTCCCCACGGATCCTGATGGCCGGACCCGGTAAAGCTAATGACCGCATGATTCATATCCACGGCACGGTTATTTTCATTGGTGATGGTTAACGTGATTTTCTGATACCAGCTATTCACATCGATCTGGCTGTTTTTAATCGAGACCGTCATTGACAACACTCCTCGTTCCCTGGTGGAAAAAGCCCCGGTTTTCCGGGGCTTGTATTGTTGAACTCAATCCTTTTCCTTTAATGAAAAGGATTAGTAAGCACCAAGGTCAGTCCATGCCTGGCCCGCAGCGCAGTTCAGGTCCGGCTGATCGCCCTGAGACCACCATTTCACCTGGTAGTTATGGCCTTTCCAGCTTACCGTTTCGAATGACCCCCAGTTCCCACCGTACACGGTTGCGGCATCCCACAGCGGATAAGGCGTAGTCGCGTCATCCCCCGAAGTCTCATCTTCTGCCGGCGTGGTATCTTCTTCCGGCTCTACGGGCACAACGCTATCTTCCTCTTCCGGCTCAGGTTGAATCTGAGACGCAGCCGGAACGGCGACCAGCACGAAACGCTGCTGGGTAGAAGGCTCGCCCCAGACATCCCGGACAAACAGGGTGAACTGGAAGTTGGTTTTAACGGAAACGTCCGGAACGACGAACTCGATCACGGGAACGGTTTTGTCAGCCACGGTGATTTCAGACGGAACACCCCAGCTGAAGGTGATATCGTCTTTATCTTCGTCAGAGGATCCTTCACCGGAAAGCTGTACGGTAGAGCCGCCGACGACGCGCAGTTCAACGGCGGCTTTCGGCGCGTGGTTCACGTCGGTAGTCGCATCTTCTTCATCCGATTCATCCGCCGGGTCGACGTTGATGCCTTCGAAATAGAACGGCTCCATATCGATAACTTCCGACGCCATTTCATAGCCCAGACCTTCACGGGCGGCGTTAACCAGCACGCCGTTGTCCTGGTCGATTGTCCAGGTGAACAGCGCGCCCAGGCCGAGGCTGGCGGCGTATTCACCCTTGGCTTTCACCGTGCGCGGCGTATCCAGGGACATGAACAGTTTGCTGTCAGGGTTGTAGAGGTAGTCCGCGTCGGCAACCTTGTCGGTGTAGACGTTGAAACCGTTACGGCCTTTCTGGTTTTCCAGATCCAGGTAGTTATAAATGATGTCGTACCATTCGGTGGTACCCGATTCGAAGGAGCCGACGGTGGTGCCGGTGCCCGGGTTATAGGTGCCTTTCAGCGGGGACAGGGATTCCAGCTCCGCGTTGCGCCCGTTACGGGTGTAGGCAGCGTAACCAATGTTGATGCGCTCTGCCGGGAAGCCTTCGGACAGCAGATGGCCGACAACGGTATCCACCCCCCAGCCGCCTTCTTCCAGCGCCTTCAGGTTGGTGTGGTGGGTCACGCTCTCCGCCCACGGGGTACCGAAGAAGTCATAGGTCATGACGTTGATACCGTACAGGCCCGCTTCCAGCAGCGCATTGACGTTGGAGTAGCCGAGCGTCTTGACCACCGCCGAGCTGGCAATGGAGATTTTGACGTTGCTCAGGCCTGCGGCGTCCAGCTGCTTACGCAGTTCGCCAATCAGCAGGGCGTAGTTCTCGCCGTCTTCCGGGCCGTACGGGTTGCCCGCGCCTTCGGCGTTCGGATATTCCCAGTCGATATCCACTTCGCTGAACATCGGGAACTGTTTGAACAGTTTTACCACGCCTTTGGCAAAGACCTTACGCGCGGCGTCAGACGCGGCGGTTTCATGGAAACCGTTGCTCATGCTCCAGCCGCCGATGCTCATGGACAGCACCAGGTCGTGGCCCTGCTGCTTCGCTTTGGCCTGCAGATCGCGCAGGCCGCCGAGCAGGCCTTTAGTATTACTCTGGGTCACGGTCTTCGGATCGACATCCCAGCCGCTGACGGTGTGGCCAACGTTAACGTAAGACTGGAAGTCGCCCCACGGGTCGAGGAAGGTGGGCTCGTACTTCACTTTTCCGCACTGATCGGCACCTTCGGCAACCACGTCGCGCCACAGGTTGTCTACTTTGTGGAAGCCGGTCACGCCGACGAAACCGACGATGATTTTGTCGTAGGCGGTAGGAGAAACGTTGGCCAGGTCGTAGCCGCGACCGCGGTTATCTTTTGAATCATCGCCCTGCAGACGACCATCATACTGTGACCAGTCGGTGTAGTAGCCGAAGACTTTGGGTTTGGTGGTGGAGGCTTTGTATTTGTTATAGACCGGTTTAGCGACGCGAGCGGAGGTATAGCTGTATGCGCTCACTTCTGTTGCCGGGTTAAAGCCGTCTGCGGCGTTGCTGGTTTCGGTCAGCGTATCGCCTTGAATCAATTTGCTGGTAGCCATTTTTAATTTCCTTTTAAGTTTGAAAATTGTCGCAGTTCGTTCTGCCGGGCCAATAATCCAATCCTTACGAGGCGATGGCTAATCACAAAACATCACGTTTTCGATACAGACTTCACGCTAATTTATGAGGCTAAAATGATAGTAATAATCTCCGGCTCATCAGCAGGTAAACGCATCTCATCAAAACGGGATTAAAACATCAGCAGCATAGTAAATATCATTAATCACCTAGTTAAATATCATTTAACTTACATGAGATTATGTGATTAAGCTCTCACCATCAAATGACATTACAATAATACGGATGACAAGTAATAGATTAAGACAATTCTCGTACAATATATTTAACGCAAGCAAACAGGATCATATCTAAAGGACGACAATATGAAAACTTATCTCATCAACGACAATTGCGTTTATAATGAAGGAAAGTATGAACTGAGAACCGCTTCCAACTCAAAGGTCATTAAAATGACGGCAATGAGGGCGAAGTGTCTTAGCTTCATCATCGAAAATGCTGATATGGATATTATTGAGCGCCAAAAAATAACCACAGAGTTATGGGGAAGTCGTAGCCATTTTGTCAATGATGCAAATTTAACGCAAATACTCTACCTGATCAGACGAGATCTGAAGTCGCTTGGAATAAACGATCTCTTTATCACCATCCCAAGACAAGGCATTCAGGTTAATAAAGAGATCCCTATTAAAGCAATGGAAAGCAAGAAGAAAGAAAACAAACGACAGGTTTTCAGAAAGACGCTGGCAGCATTAACCACGGTCTTTTCTGTCACCCTCGGTACAGTGATGTATTTGCATATTCATTAATTCAAGGAGAGAAAAAATGAACCCAATCATTGATGGCATTTTGGCGATGGAAGGTGGTTACAGCCTGAACCCGAAAGATAAAGGTGGTGCAACCAACTGGGGAATCACTGAGGCGACAGCCCGGGCCCATGGTTATACCGGTGAGATGATCAACCTGACGCGAACTGAAGCATTTTCTATTCTCGAAGAAGATTATTGGATTAAACCTGGCTTCGAGCAGATATCAACACTCTCCTGGCCCATTTCCTTTGAACTCTGCGATGCCGCAGTCAATATTGGCCCCCACTATCCCTGCGTGTGGCTACAGCGCTGGCTAAATGCACTAAATCGGGAAGAAAGAAGCTACCAGGATATCAAAACCGATGGCAAGATTGGCCCCCGAACGCTCGCGGCCCTCAAGTATTTTCTGACCTTACGGGGTAAGCAGGGGGAGGAGGTATTAGTCAAAGCGCTCAACTGCAGCCAGGGCGCCTACTACCTGGATATCACTGAAAAAAATAGACAAAATGAAGAGTTCATTTTTGGCTGGATGAAAGCCAGAGTCAAATAACACGATTATTTAATTATAGCTAATAAAAGACTCAGGGATGAGCCTTTTATCATGATCGATATACATTAAAGATGTAGTTAATGTATTTTTGCGTCGTCCAGCGCTTTTTTAATTTTCTCGCCAAGAATTTTTAAAATCGGCCCTGCAAATACTCCGCCAAGACCGGCGGCGAGTAGCACCATATTAAAACTAAGCTCTTTTTCAATCGCTACAGCGCTGAGCAAAAAACTGGTAAAACAGGAAACCACCACCTGGGTCAAACAGTGCATGATTCCCTTATGGGAATGATCGTCACCCTCTTGCCTATCACGGCGGATAAGATAGCTAACAAATCCCCCCCAGGCGCCGGTAGCAATAATTGTGAACAATATTTCGACTTCCAGCAAAACGACTTCCGTGGTTTCGAGATGGTTGGGAATAGACATAGTACACTCCTTGATTAACTCATATAAAAAGGCACCACCAGAGTGTAGGTAGGTTGACTATTTTAAAATAATCAAAGAGTATCAAACCAAACCATATTTGATATAGTGTTTGAAAAGATACTCCTCAGCGACGAAATGATGACAGCGTGTGTAACCGGGAGACAACTTCGTTAATGATGGATATATTTTTACTATTTTTGTCCCATGATGCATAAATCTGTATAGATTTGAACGTGAGTTCAGGTGGCGGCTGAACAAACTTAATATCATATTTGCGCTGATTTTTATAAAAAAGTGCCAGCTTTAACGGCATTAATGCGATTAATGAGGTGCGTTCAATCATACTTAACATCCCATTAAGTGAATCGCTGCGATAGCCGATAATGCGCGATCCTTTATAATAAAGATTATCTTTAAAAAGTCCTTTATCATTTATAATCATCGGAGAATACCTACCCAGTTGATACATCGCGTGACGAGAAGAATAGAAATGATGTAATGAGATATGAGGTAAGGTACTCAGGATATGGTTGCTGGCGAAAATGCAAACAAAGCTCCTGAAGCTGTCGATAAGCTGATTATCAATTCCCGGGATATTCAACGGCTCGCTGCTAATCAGAAGATCGCATTCCGCAGTGAGTAGTAAATCAGCCAGCACCTCGCGGGAAAGATTTCGTGATGAATAATGATTTAGTAACACGTGCTCAAAGATATCGTCTGCATATAGCTGAGAGAGGTAGTAAGTCTCAACGATATCTCCGCCTAAAATAGTCATCCTGGCGTCAGCGTTATCTTTTTTGTCGGAAATAAATGTGCTCTCTACCAATTCCATCACCTGACGGAAATTTTGATAGATTTCAATCGCCTTCGCGGTAGGTAACAAACCATCTTTACCACGAACAAACAACTCTTCCTGATAATACCCTTGTAAACGGCGGAGCGCCAATGACACGGCAGAAGGGGTAATTCCAAGTTTTTTGGCTGCTTTAGCAGCATTTCCAGCCGAAATAACAGCGTCAAGAGTCTTGATTAAATTATAATCAAAATCCTTATTGGCACCTTTCGATCCCATCCGCTGTAGGCCTCTAAAAATGAAAAAAGCAATATAGATAATACTCAAAATAAATCAATTGTTAGCCCTGATAAATAATAGGTTAATTTAAATAGTGTAGAAGCCGGATAGAAAAAAGCCTGGGCACGAAGGCCCAGGCTTGAAGAAAGTCAGGAAATGAATAGCAATTAGCGCGTCAAATCATCGAAAAACTTCTTCACGCCATCGAAGAAACTTTTAGAGCGCGGACTGTTCTTCTCACCCGTTGGCCCACCAAAGCTCTCCTGAAGATCTTTCAGCAGCTGCTTTTGTTTATCGTTAAGGCCAACCGGAGTTTCAACCACCACGCGGCACAGCAGATCGCCCTGCGCACCGCCGCGCACGGACTTCACGCCTTTACCGCGCATCCTGAACAGCTTACCTGTCTGCGTCTCGCCCGGCACTTTAAGATTTACACGACCGTCCAGCGTCGGAACCTCAATCTCTCCGCCGAGAGCGGCCATGGTGAAGTTAATCGGGACTTCGCAGTACAGATTATTTCCTTCACGCTCGAAAATGGCGTGCTGCTTAACCTGGACCTGTACATACAGATCGCCAGCAGGTGCGCCATGCTCGCCCGCTTCACCTTCACCTGCCAGACGAATACGGTCGCCGGTATCGACGCCCGCCGGGATTTTAACCGACAGCGTTTTGGTTTTCTCAACGCGACCATGACCGTGGCATTTATTGCACGGATCTTTAATCAGCGTACCGCGCCCCTGGCAATGCGGACAGGTCTGCTGAACGGCGAAGAAACCCTGGCGCATCTGGACCTGGCCCGCACCGTGACAGGTTGGGCAAGTCTGCGGCTGGCTACCCGCTTTAGCTCCGCTGCCGTGGCAAACGTCGCACTCTTCCAGAGTCGGGATACGGATCTCTTTGGTTACGCCGCGAACGGCTTCTTCGAGCGTCAGATCCATGTTATAGCGCAGGTCCGAGCCGCGCGCTGCGCGCTGGCGACCGCGTCCGCCGCCAAAGATATCGCCGAAAACATCGCCAAAGATATCGCTGAAATCCGCGCCGCCGCCAAAACCGCCGCCGCCGCCGCCCATGCCGCCCTGCTCAAACGCGGCGTGACCGTACTGATCGTAGGCTGCACGCTTCTGGGCATCGGTCAGGATTTCATACGCTTCTTTGATTTCTTTGAATTTAGCTTCAGCCTCTTTATCACCCTGGTTACGGTCCGGGTGATACTTCATGGCCAGGCGCTTATACGCCTTTTTGATTTCACGCTCTTCCGCTGTTCTGGAAACGCCTAAAATCTCGTAATAGTCTTGCTTTGCCATTGGTGTTTTTCAGCCCCTTAACATGCGTGCACGGGCGGAGAGGAAACCTCTTCGCCCGTGCCAGTGTTTTACCCGTTCAAAGGGCGATTATTTTTTGTCTTTCACTTCTTCGAACTCAGCGTCAACAACATCGTCGTCCTTCGCGTTGCTCTCGGAAGCGTCAGCGCCGCCAGCCTGCTGCTGAGCGTGCTGCTGCTGAGCGATTTCCATCAGCTTCTGGGAAGCCTGGGCCAGCGCCTGCATTTTCGCTTCAATATCGGCTTTATCTTCACCTTTCAGCGAAGTTTCCAGCGCGGTCAGCGCAGACTCGATAGCGGTTTTATCGTCAGCCGGCAGTTTATCGCCTGCTTCTTCAACCTGCTTACGCGTGCTGTGCAGCAGGTGGTCACCCTGGTTACGGGTTTGTACCAGTTCTTCAAACTTACGGTCAGCTTCTGCGTTAGCTTCAGCATCGCGTACCATTTTCTGAATTTCTTCTTCGTTCAGACCAGAAGAGGCTTTGATGGTGATCTTCTGCTCTTTACCGCTGTTTTTGTCTTTCGCGGACACATGCAGGATACCGTCAGCATCGATGTCGAAAGTCACTTCGATCTGAGGCATACCGCGCGGTGCCGGGTTGATACCATCCAGGTTGAACTGACCCAGAGATTTGTTATCCGATGCGCGTTTACGCTCACCCTGAATAACATGGATGGTTACCGCAGACTGGTTGTCTTCAGCAGTTGAGAACACCTGGCTGTGCTTGGTCGGGATGGTGGTGTTCTTATTGATCAGCGCAGTCATCACGCCGCCCATGGTTTCGATACCCAGAGACAGCGGGGTAACGTCCAGCAGCAGAACGTCTTTCACTTCACCCGTCAGGACGCCGCCCTGAACAGCAGCGCCAATGGCAACGGCTTCGTCCGGGTTAACGTCTTTACGCGGCTCTTTACCGAAGAACTCAGCAACTTTTTTCTGCACCATCGGCATACGGGTCTGACCACCGACCAGGATAACGTCCTGGATATCGGATACGGACAGGCCAGCATCCTGCAGAGCAACTTTCAGCGGCTCAATGGAACGGTTAACCAGATCTTCTACCAGGCTTTCCAGTTTCGCACGGGTCACTTTGATGTTCATATGTTTCGGACCGGTGGCATCTGCGGTGATGTACGGCAGATTCACGTCGGTCTGCTGAGCGGAAGAGAGTTCAATCTTCGCTTTCTCAGCGGCTTCTTTCAGGCGCTGCATCGCCAGCGGGTCGTTACGCAGGTCAATGCCCTGATCTTTCTTAAACTCGTCAACGAGGTAGTTGATCAGACGGGTATCGAAGTCTTCACCGCCCAGGTGGGTATCACCGTTGGTCGCCAGAACTTCGAAGGTTTTTTCGCCATCAACTTCGTCGATTTCGATAATGGAGATATCGAAGGTACCACCACCGAGGTCGTACACCGCGATAGTGCGGTTGCCGACTTCTTTATCCAGACCGTAAGCCAGCGCAGCGGCAGTCGGTTCGTTGATGATACGTTTGACTTCCAGACCTGCAATACGGCCGGCGTCTTTGGTTGCCTGACGCTGAGCATCGTTAAAGTAAGCAGGTACGGTGATAACCGCTTCAGTTACCGGTTCACCCAGGTAATCTTCAGCCGTTTTCTTCATTTTCTTCAGCACTTCGGCAGAGATCTGCGGCGGTGCGGTTTTAGTGCCTTTCACATCAAGCCATGCGTCGCCATTGTCTGCGGCAACGATTTTGTACGGCATGATAGAAACGTCACGCTGGACTTCTTCGTCCTGGAAGCGGCGGCCAATCAGGCGTTTAATCGCAAACAGGGTATTTTGCGGGTTTGTCACTGCCTGACGTTTAGCCGGCTGACCAACCAGAGTTTCACCATCCTGGGTATAGGCAATGATAGAAGGCGTGGTGCGATCGCCTTCGGCGTTCTCCAGCACGCGTGCAGTAGTGCCATCCATAATCGCTACACAAGAGTTGGTAGTACCCAGGTCGATACCAATAATTTTACCCATCTAAACGTCTCCACTAAAAATTCAGTCAACATGTGGTTGTGAACCTGTAATAAGGGCGAAACGTGCGGTTTCAACTACCCAGACATCATTTTTTTTCAGGTTCATTCACTGCGGTTGACTACAAGATGGGGTCGCCCACCGCGGCATCAAGGGGGGATACAAAAAAATTTTTGCCCTGCCCGCGCCATCGGGTGGCAAGCAGGCCTCATAAGCGGTCCGGAAAGCGGGCCTAAAAACGCACAAAATATAATTAATGATAATAATTAAAGTTAAATATATTCATAAAACAATTGACATAATCCGCAATGATTACGTGCTAAAGACAATAAAGTTCCGGTGATAAAATACGCCCCCGCTATAACACATCCAATATTCAGGAAATCCTCATGAAATCACTGATTCATATATCAGCAGGGTTATTTTTAAGCGCCGCCTTAATAACGTCAGCATCCGCTAACGATCATAAAATTTTAGGGATTGTCGCCATGCCGCGAAATGAGACTAACGATCTCACGCTGAAGCTACCGGTATGCCGGGTGATTAAGCGTATCCAGCTCACTGCCGATCGCGGCGACATCCAGCTCTCCGGCGCGACGGTGTACTTTAAAGCCAGCAATAGCGCCAGCCAGAGCCTCAACGTTCCGTCAACCATCAAACAGGGGGCAACCACCGACTGGATTAACATTAATAGCGACAACGATAACAAGCGCTGCGTAAAAAAAATCGCTTTTTCTGGCCACACGATTAACTCTTCCGACATGGCCTCGCTAAAAATCATTGGCGACGATTAATATTACTGTTCACCTTATCTGGTATTTATGAAAATTAATTATCTGGATGATGAAGACCTCTCTTTTCTTCATCGCTGTAGCGAAGAGCATCTGGAAACATTCACCCGAATTCTGACCCACAATGAGAATGGAAAGCCGCGTCTTTCAAGCACGCTATTACGTAATCAAACTTTCCAGGCGATGGCAGGGCATCCCGAACGCTATCGTCGCAACTGGCAGCTCATTGCCGGCGAGCTCCAGCACTTCGGCGGCGACAGCATCGCCAACACGCTGCGTCGTCACGGAAAGTTCTACCGGGAAATTTTGCTGGATGTCTGCAAGCGGCTAAAAATCAAGGTAGAGAAACACATGTCTACGCCGGAAATAGAACTGCATCTTCTGGAGCACTTCCTGGAACACAGCTGGAAGAAGATGGACGATCGGCAGAAGGCTGACTTCTTCACTGCCGTTGAGTGTCGGGTCAACGACCATAAAGCATTACTTCCCCATCTGCTGCAGACAAATAAGCTGGCGCAGGGCGTCAACCACCTTCTGGAAATCCGGCTGGCGAAGATCCTGCGCACGCACGCCGCGGTTAGCGTCATCGGCCACGGTCTGGTTCGCGGCGCGGGGCTTGGCGGCCCCCTCGGCGCCGCATTTAATGGCGTCAAAGCCGTGAGCGGCAGCGCTTATCGCGTGACCATCCCGGCCGTACTGCATATTGCCTGTTTGCGGCAAATGACCAGTCTTCATCAGGTGAAAAATGAAATTGGTGAAAAATACCCCGCCAGATCATAGACAGTTTCGCAGCGCCTAATTATTATGCCGCGCCCCGTCGCTGAGAGGCGGGGAATGCTTCCCTTTCTAATCATTATTTTGAGGAATTATGGGCAACACTAAGTTGGCTAATCCGGCACCGCTGGGCCTTATGGGCTTCGGCATGACCACTATTCTGCTTAACCTGGCAAATAGCGGCCTGTTCGCGTTTGATGTAGCTATCCTGGCGATGGGCATTTTTTACGGCGGCATTGCGCAGATTTTTGCCGGCCTGCTGGAGTTTAAAAAAGGCAACACCTTTGGTTTAACCGCATTCACGTCTTACGGCGCTTTTTGGCTGACGCTGGTTGCTATTCTTCTGATGCCGAAAATGGGCCTTGCAGAAGCACCCAACGCGCACTTCCTCGGTATGTACCTGGGACTATGGGGCGTTTTTACCCTGTTTATGTTCTTTGGCACCCTGAAAGCCGCGCGTATGCTGCAGTTTGTTTTCCTCAGTCTGACCGTGCTGTTCGCGCTGCTGGCGATTGGTCACCTGGCTGATAACGAAGGCATCGTTAAGATTGCGGGCTGGGTCGGTCTGGTCTGTGGCGCTAGCGCCATCTATCTGGCGATGGGTGAAGTGCTGAACGAGCAGTTTGGCCGCACCGTTCTGCCAATCGGCGAAAAGCATTAATTAACGTCGCCGCCCGTTCGCGAGCGGCGACGTGAGCCCTATCGATTTACGGCAGGCGCTGCAGTTCAGCTTTCGGCGCAGCGACCTGTTGTTCCAGCCCCTGGCGCAGCCAGATCCCCAGCCCCAATCCCATCAACGACAGTGCCAGCACGTACCACGCGGGCGCCATCGGCGAAACGCCCATCAGCATGGTCACCGCAATCGGCGTCAGACCGCCAAAGATGGCGTAAGAGACGTTATAAGAGAATGAGATACCGGTAAAACGCACTTCAGCCGGGAACGCGCGCACCATCACATACGGAACCGCCCCGACCACGCCGACGCACAGCCCCACCGCACCGTAAAGCAGGAACAGGCGCTGCGGGCTATCGCCGGAAAGATGATAGAACGCCCAGCTTGCCGCCGCGAGGAATACGCTGCCGACAATAAACGTGCGGCTGGCGCCAAAACGGTCAGCGGCCAGCCCTGCCAGCAGGCAGCCGATACACAGCATGATAGTGGCAATACTGTTCGCCTGCAGGGTGATTGCGGGGGCAAAACCGTAGTGCTTTTGCAGCCAGACCGGCGACATCAGGATCACCACCACCACGCCGGCGGATAAAAGCCAGGTCAGCAGCATTGAGACCACCACCGCTTTCTGATGCTTCAGCGCGACGGCTTTAACCGGCAGCTCCTGCGCTAATGCTTTACGCTGCTGCATTTCGAGGAAAATCGGCGTCTCCTGGAGCCAACGGCGCAGATACATGGCGACAAGACCAAACGCGCCGCCTAACAGGAACGGAATACGCCAGCCGCCATCGTGGATACCCTGAGGAGTCAGATGAGTATTAATCAGCGTCGCGACGACCGACCCCAGTAATATCCCCACCGTCAGGCCAGCGGTCAGCGTACCGCAGGCGATACCTATTCTTTTTTCCGGTACATGCTCCGCCACAAAGACCCAGGCGCCGGGGACTTCACCGCCAATCGCCGCCCCCTGAAGAATGCGCATAAGCAGCAGCAAAAGCGGCGCCACGATGCCTACCGACGCGTAGGTGGGCAGCAGGCCAATCGCCAGCGTAGGCAGCGCCATCAGTAAAATACTCAGGGTAAACATCTTCTTACGCCCGACCAGATCGCCAAAATGGGCCATAATGATGCCGCCAAGAGGACGAGCTAAATAGCCCGCCGCAAAAATGCCGAAGGTCTGCACCTGGCGCAGCCATTCCGGGATATCGGCCGGGAAAAATAGCTCGCCGACAACGGCGGCGAAGAAGACAAAGATAATGAAATCGTAAAACTCCAGCGCGCCGCCGAGGGCGGCCAGCGTCAGCGTTTTATAATCCTGTCGATTCAGAGGTCGGGTGTAGTGTGACATAACGGGCAATCATCCAGAGGTATGAAGATATTCTACGCACGGTGTAAAGTAAAAAACACTATATCGTAAATAAAACAACACACCACTGGTGATGCAGGTTATATCAGGAATACGGTAAATTCAGGATAATGTTTCACGCCTGGCGCTTTTAGGACGGAAAGCTGCTACTACTTCGCCGTTTGTTTCCACGTAAGGCCCCTCAAGCAGCTGTACACAATACGGTACACTCGCGAAAACGCCGTGCACCAGCACGTTACCTTCCGCATCTTTCACACCTTCCAGCGTTTCCTCAATCGCCTTTGGCTGCCCGGGCAGGTTAAGGATCAGCGCCTGCTTGCGGATAACGCCAACCTGACGAGAAAGAATGGCCGTCGGCACAAAGTGCAGGCTCACCTGGCGCATTTGCTCACCAAAGCCGGGCATCACCCGATCGGCAATCGCCAGCGTCGCATCCGGGGTGACATCACGGCGGGCCGGGCCCGTGCCGCCGGTCGTCAGGACCAGGTGGCAGCCCATTTCATCGACCAGTTCACAGAGGGTTTGCTCGATAATAACCTGTTCATCCGGGATCAAGCGGGTTTGCAATTCGAAAGGCGTGGAGAGCGCACGGGCCAGCCACGCTTCAAGCGCGGGAATGCCTTTATCCTGATAGACGCCGCTGGAGGCGCGATCGGAAATGGAAACTAAGCCGATTCGTAAGGTGTTCATGATTATTCCGTTCAAACAGTATTAATAGACAGAATAATACACCGAGGGGAGCAAGGCAGACAGTTTAATGTGGCCGACGGACGCCGGCCACATGGGGGATTACAGCAGATCGCCGATCATTTTTTCCAGTTTTTCCTGGTCGATCGCAAACTTGCGGATACCTTCCGCCAGTTTATCTACCGCCATCGGATCCTGGTTGTGCTGCCACAGGAATTCAGATTCGGTGATACGCGCCGGACGCGCTTTAACTTCGCCGCTGAAGGCCAGTTTGCGTTCGATGGCGCCTTCGCTTTCCGCCAGCTCTTTCAGCAGCGCAGGAGCGATAGTCAGACGGTCACAGCCGGCCAGTTCGAGGATCTCGCCGAGGTTACGGAAGCTTGCGCCCATAACCACCGTTTCGTAACCGTGCTGTTTGTAGTATTCGTAGATTTCGCTTACGGACACCACGCCCGGATCTTCTGCCGGCGCGTACTCTTTCTTATCGGTGTTGGCTTTGTACCAGTCGAGGATACGACCAACGAACGGAGAAATCAGGAATACGCCCGCTTCCGCACAGGCACGCGCCTGAGCGAAGGAGAACAGCAGCGTCAGGTTACAGTTGATGCCTTCTTTTTCCAGCTGCTCAGCGGCGCGAATGCCCTGCCAGGTAGAAGCCAGTTTAATCAGAATGCGATCGTTGCCGATGCCAGCATCGTTGTACAGTTTGATGAGGCGCTTAGCTTTGGCGATAGAAGCCTCGGTGTCATAGGACAGGCGAGCATCAACTTCGGTGGAAATACGGCCAGGGATCAGCTTAAGAATTTCGAGACCAATGTTCACCGCCAGCTTATCGGAAGCATCGATAATCTGCTGCGCGCGGTCGCTGCTCTGGCCGCGAGCCCAGGCAACGGCGTCATCAATCAGCTTACGGTACTCAGGGATCTGAGCCGCGCCGAGAATCAAAGAAGGGTTAGTCGTGGCGTCCTGAGGCTGATACAGCTTCATTGCCGCGATATCTCCGGTATCAGCTACGACAGTGGTGTACTGACGCAGAGAAGTCAATTTATCCGTCATGATAGTGTTTCTCTTAAACAGCAGTTAAGGGGATGTAACCGGTCTGCCAAGATGATAACACGCTGCCGGGGCAGCGCAACCGCCTACAATGCATGAGCGCAGAGTGTGATAAACTGGGCCAATTAATTCCCTGAACACTAAAGGATTGTCACTGGATTGGTAGCGCTTACACTCGCGCACCGATATGGGCAAGAGGATGCTTGATGCCTGATTTTCTGTCGTTTATCAATGAAATACTCTGGGGCTCGGTAATGATTTATCTGTTACTGGGCGCTGGCGTTTGGTTTACCTGGCGAACAAAATTTATACAGTTCCGTTATATCCGCCAGTTTAGCAGAAGTCTGAAAAAGAGCCTTCAGCCGCAGCCCGGCGGGTTAACCTCTTTTCAGGCGCTCTGTATGAGCCTGGCGGCGCGCGTGGGCAGCGGCAATATGGCAGGCGTGGCGCTGGCCATTGCCGCAGGTGGTCCCGGCGCCGTTTTCTGGATGTGGGTCTCGGCGCTGCTCGGCATGGCGAGCAGTTTCGCCGAATGTTCTCTCGCGCAGCTTTATAAAGAGCGCGACTCCCGCGGGCACTTTCGCGGTGGCCCGGCCTGGTATATGGCCCGGGGACTCGGCATGCGCTGGATGGGCGTGATGTTTTCCATTCTTCTCCTGCTGGCCTACGGCGTCATCTTTAATACCGTACAAGCCAACTCCGTTGCCCATGCCATGGAGTATGCGTTTCGTTTACCCGATGTTATCACCGGCGGCGTGCTGGCGGCGCTGGCCCTGCTGGTCATCGTTCGCGGGATTCGCGGCGTAGCGCGGCTGATGCAGTGGCTCGTGCCGCTTATGGCTTTACTGTGGGTGCTGACCAGCATGATTATCGGCCTGTGGCATATCACCGCCCTGCCGACGATTTTTGAAATCATTTTCCGCTGCGCTTTCGGCTGGCAAGAGGCCGCTGCGGGCGCGGTAGGCTACACCATCAGCCAGGCGCTCACCAGCGGCTTTCAGCGCGGGATGTTTTCCAATGAAGCGGGTATGGGCTCGACGCCAAATTCCGCCGCCGCTGCCGCCTCCTGGCCCCCTCATCCCGCGGCGCAGGGGATCGTACAGATGATTGGCGTCTTTATTGATACCATCGTGATCTGTACCGCCAGCGCCGTGATCATCATGCTGGCGCCGCGAGACGGCAACGAAGAAGCGGCAAGCGGCATTCAGGCCATCCAGCACGCGATGAACAACCTCGTCGGCGACTGGGGTTCCGGCTTTGTCGCTTTTATCGTGCTGCTGTTCGCCTTCAGTTCTATCGTCGCAAACTATATCTATGCCGAAAATAATCTCATTTTTCTCCGCATGGATAGCCTGCGTAACATCTGGCTGCTGCGTCTGCTTACGCTGTGTATGGTCATCACCGGCGCGATGGTCAGCCTACCGGTGGTCTGGCAGATGGCGGATATCATCATGGCGCTGATGGCGATAGCTAACCTGACGGCTATCCTGCTGCTGTCGCCGACGGTGCGCATCATTGCCAGCGATTATCTGCGACAGCGGAAGCTGGGCCAGCGGCCGGAATTTGACGTCACCCGCTACCCTGAGATTCATCAGCAGCTGGTACCGGGAACATGGGACAACCTGCCGCGCGAATAGCGCGGCAATCGCAGCTATCGATCCTCTCATGACGTTTTTTTGCTAAAGTCGTCAAAAATTTCCTGTAAGGACTGGATATGCTCATTCTGATTTCACCTGCAAAAACGCTCGATTATCAAAGCCCGCTGACAACGACGCGTTATACCCAGCCAGAGCTACTGGAACACTCTCAGGAGCTTATCGGCATTGCCCGTCAGCTGTCGGCACCGCAGATTGGTAAACTGATGGGCATCAGCGACAAGCTGGCTGACCTGAACGCGACCCGCTTTCACGACTGGCAGCCAGACTTCACCCCGGACAACGCCCGTCAGGCGATCCTGGCGTTTAAGGGCGATGTCTATACCGGCCTGCGGGCAGAGACCTTTAGCGAAGCCGATTTCGATTTTGCCCAGCAGCATCTGCGGATGCTTTCCGGCCTGTACGGCGTTCTGCGCCCGCTGGATCTGATGCAACCCTATCGTCTGGAGATGGGGATTAAGCTTGAGAACGCGAAAGGCAAAGATCTGTATCAGTATTGGGGAGACGTTATTACCGATAAGCTGAATCAGGCGTTGAAAGCCCAGGGCGACGATATCGTGGTAAATCTGGCCTCTGATGAGTACTTCAGGTCGGTGAAACCCAAACGGCTTGAGGGCCAGCTGATTAAGCCCGTATTCCTTGATGAGAAAAATGGCAAGTTTAAAGTGATCAGCTTCTACGCTAAAAAAGCGCGCGGCTTGATGAGTCGTTACATCATTGAGAATCGCTTAACGAAGCCGGAGCAGCTGACCCGCTTTGATAGCGAAGGTTATTTCTTTGACGCCGATGCTTCGGGTAACGGAGAGCTGGTCTTTAAACGCCACGAGCAATAAAAAAACCGCTTCCCTGCCGCAAATCACGCAGCAGGGAAGCGCTGATTCAGACTTAGCCCATCATAAGCTTACGCAGCGCGGCAAAATCGGCCGGCAGATTATGCGACAGCAGCGGCAGATCGGCGCGATCGGCCAGCTCTTTCGGCAGCGGCAGCGTCTCTTGCAGAATCTCTTCCACGCTCTCTTTAAACTTCGCCGGATGCGCCGTGCCGAGGAACAGGCCGTACTCGCCCGCCTGCAGCTGGTCGCGCAGCGCGCGATAAGCAATCGCCGCATGCGGTTCTGAGGTATAGCCGATAGCCTTCAGCTCACGCATGGTCTCTTTGGTGGTTTCATCATCCACCGCCGCGTAGCCGAGCTCGTTCAGGCGCCAGGTTTTACGACGGAACAGCTCTTCCACGCGCGGCCAGTTGTTCGGCTGGCTGACGTCCATGGCGTTAGACAGCGTGGCCTGGGTTGCTTTCGGCGACCAGTTACCGTCCTGCAGGAAACGCGGCACGGTGTCGTTGGCGTTAGTCGCCGCAATAAAGCGTTTGATTGGCAGACCCAGAGATTTGGCCAGCAGGCCGGCGGTCAGATCGCCAAAGTTACCGCTGGGTACCGAGATAACCAGCTGGTTACGGGCTTCCTGAGGCAGCTGAGCCACGGCTTCAAAGTAATAGCAAATCTGCGCCAGCAGGCGGCTGATATTGATTGAGTTAGCCGAGTTAAGACCCAGCGCAGCTTTCAGCTCTTCATCATCAAAGGCCTGTTTAACCAGCGCCTGGCAGGCGTCAAAGTCGCCGTCGATAGCCACAGTTTCAATGTTACCGCCGAGGGTGCAGAACAGCTTTTCCTGCAGCGGGCTGATTTTGCCGCGCGGATAGAGAATGACCACTTTGACGTTTGGCAGGCCATAAAACGCGTGCGCAACCGCCGCGCCGGTGTCGCCGGAGGTGGCCGTCAGAATAGTGACCGGTTTGTCGCCTGCGATATGGGTGAGCATCTGCGCCATAAAGCGGCCGCCGAAGTCTTTAAACGCCAGAGTCGGGCCGTGGAACAGTTCGAGGCAGCCGACGTCGTCCTGCACTTTGCTGACCGGCGCCGGGAAGGTAAAGGCATTGCCGATGCGCTCTTGCAGAACGCCCTGCGGGATCTCATCGCCGATAAATGCCGACAGGATTTTTGCGCTACGCGACACAAAGTCCTGCTGCAGCATCTCGTCGATTTCAGTCAGGCTGAATTCCGGCAGATCGTGCGGGAAGAACAGCCCCTGATGCTTGCCAAGCCCCTGCGTGACGGCCTGCGCAAAGCTGACCTGTTCGTTATGATCTTTTAAGTTATAGAGTTTCATTGGTTATCCCACTACTCGAGCGCCCGCCGTGTCCAGCCGGCAAATATGAACGAAGCCTTCCTGATTTTGCAGATAGTGCGTAGCCAGCCAGTCGGCGACGCGCTGCGCGGTTTCCGGTTTATCGCATAGTGCAAACAACGTTGGACCGGAACCGGAAATGCCGCACGCCTGCGCGCCAATTTCCATTGCTGCCTGACGCGCTTCGCTGAAGCCCGGCAGTAGTTTGGTACGATACGGTTCGGCAATCACATCTTTCATCAATTTCGCCGCCAGCTGAGGCTGGCGGGAATAGCAGGCGTGAATAAAGCCCGCCAGATGACGACCGTGGGCAATACAGTCCTGACGGCGATACTGCGCCGGCAAAATTGCCCGCGCTTCCGCGGTGGAGACCTTAATACCCGGATAGGCCAGCACCCACAGCCACTCGTCGAAGGCCGGAATCTGCTGGCTGATGATACCGTTTTCCTCAAGCATCAATTGTATCCCGCCCAGATAGCACGGCGCGACGTTATCGTAATGGATACTGCCGGAAATCCGCCCTTCCATCTCGCCCATCAGCGCCAGCATTCGGCTCTCATTGAGCGGCTTGCCGCAGAACTCGTTCATCGCGACCAGCGCGGCGACGACGGAACAGGCGCTGGAACCCAGGCCGGAACCAATCGGCATGTTTTTTTCCAGGGTCATCGCCACCGGTACCTTCTTGCCAATCTCCTGGCAAAAACGCTCCCAGCATTGATAGACGATATTTTCCTGCGGCGCCGTCGGCAGTTTACTGGCGAAGCGACCCACGTTTTGCAGGCTAAAGCTTGTCGCCGCCTCAACCGAGACATTGTCCCCCAGCAGCGTGCCGTCAACCGGCGTTACCGCCGCGCCCAGCACGTCAAACCCGACGCTCATATTAGCACTGGAAGCCGGGGCATATACTTTGACCATCTTAAACTCCTAACTTCCATGACAGGGTACGCAGCAGGTCAGCGAAAACGCCAGCTGCCGTCACATCGTTACCCGCACCATAACCGCGCAGCACCAGCGGCAGCGGCTGGTAATAGTGGCTGTAGAACGCCAGCGCATTCTCGCCGTTTTTCACTTTAAACAGCGGATCGTTGCCATCAACCGCGGCGATTTTCACGCGGCAGGTGCCATCCTCTTCGATATTACCGACATAGCGCAAGACCTTACCTTCATCACGCGCTTTTGAGACCCGCGAGGCAAACTCGTCATCCAGAGAAGGCAGGCGTGCCATAAAGCTGTCGACATCGCCGCTGGCGTCAAAACCCGCCGGTAGCGCCGGCTCTACGATAATGTCAGACAGCTCCAGTTCGCGCCCGGTTTCACGCGCGAGGATCAGTAGCTTACGCGCGACATCCACGCCGGAAAGATCGTCGCGCGGATCCGGTTCGGTATAGCCCATTTCACGCGCCAGCTTCGTCGCCGCAGAGAAGCTTACGCCTTCGTCCAGCTTACCGAAGATAAATGACAGCGAGCCGGACAGAATACCGGAGAAGCGCAGCAGCTCATCGCCGGCGTTCAGCAGATTTTGCAGGTTTTCGATTACCGGCAGCCCCGCGCCGACGTTGGTATCGTATAAAAACTTACGTCGTGAGCTGCTCGCGGCATGACGCAGCTGATGATAGTAATCCAGCGATGAGGTATTGGCCTTTTTGTTCGGCGTCACCACGTGGAAACCCTCGCGCAGGAAATCGGCGTACTGATCGGCCACCGCCTGGCTGGAGGTACAGTCGACAATCACCGGGTTCAGCAGATGGTACTCTTTCACCAGACGAATAAGTCGCCCCAGGTTGAACGCCTCTTTGGCTTCCGCCAGCTCATCGCGCCAGTGTTCAAGGTTCAGGCCGTGTACGTTGGTCAGCAAGGCGCGCGAGTTAGCCACCCCGCAAACGCGGAGGTCGATATGTTTACTCTTCAACCAGCTCTGCTGGCGCTTGATCTGTTCGATCAGCGCGCCGCCGACGCCGCCGATGCCAATGACAAACACTTCAATCACCTGATCGGTATTGAACAGCATCTGGTGGGTCACGCGAACGCCGGTGGTCGCATCATCGTTGCTCACGACAACGGAAATAGAGCGCTCGGAAGAACCCTGGGCAATCGCCACAATGTTGATATTGGCGCGCGCCAGCGCAGCGAAGAATTTAGCGGAAATCCCACGCAGGGTGCGCATACCATCGCCGACAACCGAAATAATCGCCAGGCGTTCCATGATCGACAGCGGCTCAAGCAGCCCCTCTTTCAGCTCCAGATAAAATTCATCTTCCATTACCCGCTTCGCCCGAGCGCAATCGCTCTGCGGCACGCAGAAGCTGATGCTGTATTCGGAAGAGGACTGGGTGATAAGAACAACGGAGATTCCCGCGCGGGACATAGTGGCGAACACGCGCGCCGCCATGCCAACCATCCCCTTCATCCCCGGCCCGGAGACGTTGAACATCGCCATATTGTTGAGATTAGAGATACCTTTCACCGGCAGATCGTCTTCATCGCTGCTGCCGCCGATAAGCGTACCCGGTGCCTGCGGATTGCCGGTATTTTTGATTAAACAGGGGATCTGGAACTGGGCGATGGGGGCGATAGTACGCGGGTGCAAAACTTTGGCGCCGAAGTAGGAGAGCTCCATCGCTTCCTGATAGGACATCGACTTCAGCAAACGCGCATCCGGCACCTGACGCGGGTCGCAGGTATAAACGCCGTCAACGTCGGTCCAGATTTCACAGCAGTCGGCGCGCAGGCAGGCGGCCAGCACCGCCGCGGAGTAGTCAGAGCCGTTACGGCCCAGCACCACCAGTTCGCCCTTTTCGTTACCGGCGGTAAAGCCCGCCATCAGCACCATATGGTCAGCCGGGATCTGGCTGGCGGCAATGCGGCGGGTCGACTCGGCGATATCCACGGTGGATTCGAGGTAATGGCCAACGGCAAGCAGTTTTTCAACCGGATTAATCACCGTGACGTTATGACCGCGCGCTTCCAGTAAGCCGGCCATAATAGCGATGGAGAGCTTTTCTCCCCGGCAGATCAGAGACGCATTGACGCTATCCGGGCACTGTCCGAGCAGGCTAATACCGTGCAGGACGTGTTTGATTTGCGCAAACTCCTGCTCGACAAACATTTTCAACTGAGCGTGCGGA
```
