## Supplementary material for "Lycopene Production in Dedicated Novel Chasses for Lignocellulosic Waste Material Utilisation Capable of Sustained Coculture": Genome analysis supplementary data: antismash.js

```
/*! antismash-js, version: 0.13.3 */
var viewer=function(t){var e={};function n(r){if(e[r])return e[r].exports;var i=e[r]={i:r,l:!1,exports:{}};return t[r].call(i.exports,i,i.exports,n),i.l=!0,i.exports}return n.m=t,n.c=e,n.d=function(t,e,r){n.o(t,e)||Object.defineProperty(t,e,{enumerable:!0,get:r})},n.r=function(t){"undefined"!=typeof Symbol&&Symbol.toStringTag&&Object.defineProperty(t,Symbol.toStringTag,{value:"Module"}),Object.defineProperty(t,"__esModule",{value:!0})},n.t=function(t,e){if(1&e&&(t=n(t)),8&e)return t;if(4&e&&"object"==typeof t&&t&&t.__esModule)return t;var r=Object.create(null);if(n.r(r),Object.defineProperty(r,"default",{enumerable:!0,value:t}),2&e&&"string"!=typeof t)for(var i in t)n.d(r,i,function(e){return t[e]}.bind(null,i));return r},n.n=function(t){var e=t&&t.__esModule?function(){return t.default}:function(){return t};return n.d(e,"a",e),e},n.o=function(t,e){return Object.prototype.hasOwnProperty.call(t,e)},n.p="",n(n.s=20)}([function(t,e,n){"use strict";n.r(e),n.d(e,"create",(function(){return yt})),n.d(e,"creator",(function(){return l})),n.d(e,"local",(function(){return xt})),n.d(e,"matcher",(function(){return m})),n.d(e,"mouse",(function(){return _t})),n.d(e,"namespace",(function(){return o})),n.d(e,"namespaces",(function(){return i})),n.d(e,"clientPoint",(function(){return At})),n.d(e,"select",(function(){return vt})),n.d(e,"selectAll",(function(){return Ct})),n.d(e,"selection",(function(){return mt})),n.d(e,"selector",(function(){return u})),n.d(e,"selectorAll",(function(){return d})),n.d(e,"style",(function(){return L})),n.d(e,"touch",(function(){return Mt})),n.d(e,"touches",(function(){return St})),n.d(e,"window",(function(){return T})),n.d(e,"event",(function(){return rt})),n.d(e,"customEvent",(function(){return ct}));var r="http://www.w3.org/1999/xhtml",i={svg:"http://www.w3.org/2000/svg",xhtml:r,xlink:"http://www.w3.org/1999/xlink",xml:"http://www.w3.org/XML/1998/namespace",xmlns:"http://www.w3.org/2000/xmlns/"},o=function(t){var e=t+="",n=e.indexOf(":");return n>=0&&"xmlns"!==(e=t.slice(0,n))&&(t=t.slice(n+1)),i.hasOwnProperty(e)?{space:i[e],local:t}:t};function a(t){return function(){var e=this.ownerDocument,n=this.namespaceURI;return n===r&&e.documentElement.namespaceURI===r?e.createElement(t):e.createElementNS(n,t)}}function s(t){return function(){return this.ownerDocument.createElementNS(t.space,t.local)}}var l=function(t){var e=o(t);return(e.local?s:a)(e)};function c(){}var u=function(t){return null==t?c:function(){return this.querySelector(t)}};function h(){return[]}var d=function(t){return null==t?h:function(){return this.querySelectorAll(t)}},g=function(t){return function(){return this.matches(t)}};if("undefined"!=typeof document){var f=document.documentElement;if(!f.matches){var p=f.webkitMatchesSelector||f.msMatchesSelector||f.mozMatchesSelector||f.oMatchesSelector;g=function(t){return function(){return p.call(this,t)}}}}var m=g,v=function(t){return new Array(t.length)};function y(t,e){this.ownerDocument=t.ownerDocument,this.namespaceURI=t.namespaceURI,this._next=null,this._parent=t,this.__data__=e}y.prototype={constructor:y,appendChild:function(t){return this._parent.insertBefore(t,this._next)},insertBefore:function(t,e){return this._parent.insertBefore(t,e)},querySelector:function(t){return this._parent.querySelector(t)},querySelectorAll:function(t){return this._parent.querySelectorAll(t)}};function b(t,e,n,r,i,o){for(var a,s=0,l=e.length,c=o.length;s<c;++s)(a=e[s])?(a.__data__=o[s],r[s]=a):n[s]=new y(t,o[s]);for(;s<l;++s)(a=e[s])&&(i[s]=a)}function x(t,e,n,r,i,o,a){var s,l,c,u={},h=e.length,d=o.length,g=new Array(h);for(s=0;s<h;++s)(l=e[s])&&(g[s]=c="$"+a.call(l,l.__data__,s,e),c in u?i[s]=l:u[c]=l);for(s=0;s<d;++s)(l=u[c="$"+a.call(t,o[s],s,o)])?(r[s]=l,l.__data__=o[s],u[c]=null):n[s]=new y(t,o[s]);for(s=0;s<h;++s)(l=e[s])&&u[g[s]]===l&&(i[s]=l)}function w(t,e){return t<e?-1:t>e?1:t>=e?0:NaN}function $(t){return function(){this.removeAttribute(t)}}function A(t){return function(){this.removeAttributeNS(t.space,t.local)}}function _(t,e){return function(){this.setAttribute(t,e)}}function C(t,e){return function(){this.setAttributeNS(t.space,t.local,e)}}function M(t,e){return function(){var n=e.apply(this,arguments);null==n?this.removeAttribute(t):this.setAttribute(t,n)}}function S(t,e){return function(){var n=e.apply(this,arguments);null==n?this.removeAttributeNS(t.space,t.local):this.setAttributeNS(t.space,t.local,n)}}var T=function(t){return t.ownerDocument&&t.ownerDocument.defaultView||t.document&&t||t.defaultView};function k(t){return function(){this.style.removeProperty(t)}}function R(t,e,n){return function(){this.style.setProperty(t,e,n)}}function N(t,e,n){return function(){var r=e.apply(this,arguments);null==r?this.style.removeProperty(t):this.style.setProperty(t,r,n)}}function L(t,e){return t.style.getPropertyValue(e)||T(t).getComputedStyle(t,null).getPropertyValue(e)}function P(t){return function(){delete this[t]}}function D(t,e){return function(){this[t]=e}}function I(t,e){return function(){var n=e.apply(this,arguments);null==n?delete this[t]:this[t]=n}}function O(t){return t.trim().split(/^|\s+/)}function E(t){return t.classList||new B(t)}function B(t){this._node=t,this._names=O(t.getAttribute("class")||"")}function j(t,e){for(var n=E(t),r=-1,i=e.length;++r<i;)n.add(e[r])}function F(t,e){for(var n=E(t),r=-1,i=e.length;++r<i;)n.remove(e[r])}function z(t){return function(){j(this,t)}}function H(t){return function(){F(this,t)}}function q(t,e){return function(){(e.apply(this,arguments)?j:F)(this,t)}}B.prototype={add:function(t){this._names.indexOf(t)<0&&(this._names.push(t),this._node.setAttribute("class",this._names.join(" ")))},remove:function(t){var e=this._names.indexOf(t);e>=0&&(this._names.splice(e,1),this._node.setAttribute("class",this._names.join(" ")))},contains:function(t){return this._names.indexOf(t)>=0}};function U(){this.textContent=""}function V(t){return function(){this.textContent=t}}function W(t){return function(){var e=t.apply(this,arguments);this.textContent=null==e?"":e}}function Y(){this.innerHTML=""}function X(t){return function(){this.innerHTML=t}}function G(t){return function(){var e=t.apply(this,arguments);this.innerHTML=null==e?"":e}}function Z(){this.nextSibling&&this.parentNode.appendChild(this)}function K(){this.previousSibling&&this.parentNode.insertBefore(this,this.parentNode.firstChild)}function Q(){return null}function J(){var t=this.parentNode;t&&t.removeChild(this)}function tt(){return this.parentNode.insertBefore(this.cloneNode(!1),this.nextSibling)}function et(){return this.parentNode.insertBefore(this.cloneNode(!0),this.nextSibling)}var nt={},rt=null;"undefined"!=typeof document&&("onmouseenter"in document.documentElement||(nt={mouseenter:"mouseover",mouseleave:"mouseout"}));function it(t,e,n){return t=ot(t,e,n),function(e){var n=e.relatedTarget;n&&(n===this||8&n.compareDocumentPosition(this))||t.call(this,e)}}function ot(t,e,n){return function(r){var i=rt;rt=r;try{t.call(this,this.__data__,e,n)}finally{rt=i}}}function at(t){return t.trim().split(/^|\s+/).map((function(t){var e="",n=t.indexOf(".");return n>=0&&(e=t.slice(n+1),t=t.slice(0,n)),{type:t,name:e}}))}function st(t){return function(){var e=this.__on;if(e){for(var n,r=0,i=-1,o=e.length;r<o;++r)n=e[r],t.type&&n.type!==t.type||n.name!==t.name?e[++i]=n:this.removeEventListener(n.type,n.listener,n.capture);++i?e.length=i:delete this.__on}}}function lt(t,e,n){var r=nt.hasOwnProperty(t.type)?it:ot;return function(i,o,a){var s,l=this.__on,c=r(e,o,a);if(l)for(var u=0,h=l.length;u<h;++u)if((s=l[u]).type===t.type&&s.name===t.name)return this.removeEventListener(s.type,s.listener,s.capture),this.addEventListener(s.type,s.listener=c,s.capture=n),void(s.value=e);this.addEventListener(t.type,c,n),s={type:t.type,name:t.name,value:e,listener:c,capture:n},l?l.push(s):this.__on=[s]}}function ct(t,e,n,r){var i=rt;t.sourceEvent=rt,rt=t;try{return e.apply(n,r)}finally{rt=i}}function ut(t,e,n){var r=T(t),i=r.CustomEvent;"function"==typeof i?i=new i(e,n):(i=r.document.createEvent("Event"),n?(i.initEvent(e,n.bubbles,n.cancelable),i.detail=n.detail):i.initEvent(e,!1,!1)),t.dispatchEvent(i)}function ht(t,e){return function(){return ut(this,t,e)}}function dt(t,e){return function(){return ut(this,t,e.apply(this,arguments))}}var gt=[null];function ft(t,e){this._groups=t,this._parents=e}function pt(){return new ft([[document.documentElement]],gt)}ft.prototype=pt.prototype={constructor:ft,select:function(t){"function"!=typeof t&&(t=u(t));for(var e=this._groups,n=e.length,r=new Array(n),i=0;i<n;++i)for(var o,a,s=e[i],l=s.length,c=r[i]=new Array(l),h=0;h<l;++h)(o=s[h])&&(a=t.call(o,o.__data__,h,s))&&("__data__"in o&&(a.__data__=o.__data__),c[h]=a);return new ft(r,this._parents)},selectAll:function(t){"function"!=typeof t&&(t=d(t));for(var e=this._groups,n=e.length,r=[],i=[],o=0;o<n;++o)for(var a,s=e[o],l=s.length,c=0;c<l;++c)(a=s[c])&&(r.push(t.call(a,a.__data__,c,s)),i.push(a));return new ft(r,i)},filter:function(t){"function"!=typeof t&&(t=m(t));for(var e=this._groups,n=e.length,r=new Array(n),i=0;i<n;++i)for(var o,a=e[i],s=a.length,l=r[i]=[],c=0;c<s;++c)(o=a[c])&&t.call(o,o.__data__,c,a)&&l.push(o);return new ft(r,this._parents)},data:function(t,e){if(!t)return f=new Array(this.size()),u=-1,this.each((function(t){f[++u]=t})),f;var n,r=e?x:b,i=this._parents,o=this._groups;"function"!=typeof t&&(n=t,t=function(){return n});for(var a=o.length,s=new Array(a),l=new Array(a),c=new Array(a),u=0;u<a;++u){var h=i[u],d=o[u],g=d.length,f=t.call(h,h&&h.__data__,u,i),p=f.length,m=l[u]=new Array(p),v=s[u]=new Array(p);r(h,d,m,v,c[u]=new Array(g),f,e);for(var y,w,$=0,A=0;$<p;++$)if(y=m[$]){for($>=A&&(A=$+1);!(w=v[A])&&++A<p;);y._next=w||null}}return(s=new ft(s,i))._enter=l,s._exit=c,s},enter:function(){return new ft(this._enter||this._groups.map(v),this._parents)},exit:function(){return new ft(this._exit||this._groups.map(v),this._parents)},merge:function(t){for(var e=this._groups,n=t._groups,r=e.length,i=n.length,o=Math.min(r,i),a=new Array(r),s=0;s<o;++s)for(var l,c=e[s],u=n[s],h=c.length,d=a[s]=new Array(h),g=0;g<h;++g)(l=c[g]||u[g])&&(d[g]=l);for(;s<r;++s)a[s]=e[s];return new ft(a,this._parents)},order:function(){for(var t=this._groups,e=-1,n=t.length;++e<n;)for(var r,i=t[e],o=i.length-1,a=i[o];--o>=0;)(r=i[o])&&(a&&a!==r.nextSibling&&a.parentNode.insertBefore(r,a),a=r);return this},sort:function(t){function e(e,n){return e&&n?t(e.__data__,n.__data__):!e-!n}t||(t=w);for(var n=this._groups,r=n.length,i=new Array(r),o=0;o<r;++o){for(var a,s=n[o],l=s.length,c=i[o]=new Array(l),u=0;u<l;++u)(a=s[u])&&(c[u]=a);c.sort(e)}return new ft(i,this._parents).order()},call:function(){var t=arguments[0];return arguments[0]=this,t.apply(null,arguments),this},nodes:function(){var t=new Array(this.size()),e=-1;return this.each((function(){t[++e]=this})),t},node:function(){for(var t=this._groups,e=0,n=t.length;e<n;++e)for(var r=t[e],i=0,o=r.length;i<o;++i){var a=r[i];if(a)return a}return null},size:function(){var t=0;return this.each((function(){++t})),t},empty:function(){return!this.node()},each:function(t){for(var e=this._groups,n=0,r=e.length;n<r;++n)for(var i,o=e[n],a=0,s=o.length;a<s;++a)(i=o[a])&&t.call(i,i.__data__,a,o);return this},attr:function(t,e){var n=o(t);if(arguments.length<2){var r=this.node();return n.local?r.getAttributeNS(n.space,n.local):r.getAttribute(n)}return this.each((null==e?n.local?A:$:"function"==typeof e?n.local?S:M:n.local?C:_)(n,e))},style:function(t,e,n){return arguments.length>1?this.each((null==e?k:"function"==typeof e?N:R)(t,e,null==n?"":n)):L(this.node(),t)},property:function(t,e){return arguments.length>1?this.each((null==e?P:"function"==typeof e?I:D)(t,e)):this.node()[t]},classed:function(t,e){var n=O(t+"");if(arguments.length<2){for(var r=E(this.node()),i=-1,o=n.length;++i<o;)if(!r.contains(n[i]))return!1;return!0}return this.each(("function"==typeof e?q:e?z:H)(n,e))},text:function(t){return arguments.length?this.each(null==t?U:("function"==typeof t?W:V)(t)):this.node().textContent},html:function(t){return arguments.length?this.each(null==t?Y:("function"==typeof t?G:X)(t)):this.node().innerHTML},raise:function(){return this.each(Z)},lower:function(){return this.each(K)},append:function(t){var e="function"==typeof t?t:l(t);return this.select((function(){return this.appendChild(e.apply(this,arguments))}))},insert:function(t,e){var n="function"==typeof t?t:l(t),r=null==e?Q:"function"==typeof e?e:u(e);return this.select((function(){return this.insertBefore(n.apply(this,arguments),r.apply(this,arguments)||null)}))},remove:function(){return this.each(J)},clone:function(t){return this.select(t?et:tt)},datum:function(t){return arguments.length?this.property("__data__",t):this.node().__data__},on:function(t,e,n){var r,i,o=at(t+""),a=o.length;if(!(arguments.length<2)){for(s=e?lt:st,null==n&&(n=!1),r=0;r<a;++r)this.each(s(o[r],e,n));return this}var s=this.node().__on;if(s)for(var l,c=0,u=s.length;c<u;++c)for(r=0,l=s[c];r<a;++r)if((i=o[r]).type===l.type&&i.name===l.name)return l.value},dispatch:function(t,e){return this.each(("function"==typeof e?dt:ht)(t,e))}};var mt=pt,vt=function(t){return"string"==typeof t?new ft([[document.querySelector(t)]],[document.documentElement]):new ft([[t]],gt)},yt=function(t){return vt(l(t).call(document.documentElement))},bt=0;function xt(){return new wt}function wt(){this._="@"+(++bt).toString(36)}wt.prototype=xt.prototype={constructor:wt,get:function(t){for(var e=this._;!(e in t);)if(!(t=t.parentNode))return;return t[e]},set:function(t,e){return t[this._]=e},remove:function(t){return this._ in t&&delete t[this._]},toString:function(){return this._}};var $t=function(){for(var t,e=rt;t=e.sourceEvent;)e=t;return e},At=function(t,e){var n=t.ownerSVGElement||t;if(n.createSVGPoint){var r=n.createSVGPoint();return r.x=e.clientX,r.y=e.clientY,[(r=r.matrixTransform(t.getScreenCTM().inverse())).x,r.y]}var i=t.getBoundingClientRect();return[e.clientX-i.left-t.clientLeft,e.clientY-i.top-t.clientTop]},_t=function(t){var e=$t();return e.changedTouches&&(e=e.changedTouches[0]),At(t,e)},Ct=function(t){return"string"==typeof t?new ft([document.querySelectorAll(t)],[document.documentElement]):new ft([null==t?[]:t],gt)},Mt=function(t,e,n){arguments.length<3&&(n=e,e=$t().changedTouches);for(var r,i=0,o=e?e.length:0;i<o;++i)if((r=e[i]).identifier===n)return At(t,r);return null},St=function(t,e){null==e&&(e=$t().touches);for(var n=0,r=e?e.length:0,i=new Array(r);n<r;++n)i[n]=At(t,e[n]);return i}},function(t,e,n){"use strict";n.d(e,"a",(function(){return y})),n.d(e,"f",(function(){return $})),n.d(e,"d",(function(){return S})),n.d(e,"e",(function(){return I})),n.d(e,"c",(function(){return H})),n.d(e,"b",(function(){return J}));var r=function(t,e,n){t.prototype=e.prototype=n,n.constructor=t};function i(t,e){var n=Object.create(t.prototype);for(var r in e)n[r]=e[r];return n}function o(){}var a="\\s*([+-]?\\d+)\\s*",s="\\s*([+-]?\\d*\\.?\\d+(?:[eE][+-]?\\d+)?)\\s*",l="\\s*([+-]?\\d*\\.?\\d+(?:[eE][+-]?\\d+)?)%\\s*",c=/^#([0-9a-f]{3})$/,u=/^#([0-9a-f]{6})$/,h=new RegExp("^rgb\\("+[a,a,a]+"\\)$"),d=new RegExp("^rgb\\("+[l,l,l]+"\\)$"),g=new RegExp("^rgba\\("+[a,a,a,s]+"\\)$"),f=new RegExp("^rgba\\("+[l,l,l,s]+"\\)$"),p=new RegExp("^hsl\\("+[s,l,l]+"\\)$"),m=new RegExp("^hsla\\("+[s,l,l,s]+"\\)$"),v={aliceblue:15792383,antiquewhite:16444375,aqua:65535,aquamarine:8388564,azure:15794175,beige:16119260,bisque:16770244,black:0,blanchedalmond:16772045,blue:255,blueviolet:9055202,brown:10824234,burlywood:14596231,cadetblue:6266528,chartreuse:8388352,chocolate:13789470,coral:16744272,cornflowerblue:6591981,cornsilk:16775388,crimson:14423100,cyan:65535,darkblue:139,darkcyan:35723,darkgoldenrod:12092939,darkgray:11119017,darkgreen:25600,darkgrey:11119017,darkkhaki:12433259,darkmagenta:9109643,darkolivegreen:5597999,darkorange:16747520,darkorchid:10040012,darkred:9109504,darksalmon:15308410,darkseagreen:9419919,darkslateblue:4734347,darkslategray:3100495,darkslategrey:3100495,darkturquoise:52945,darkviolet:9699539,deeppink:16716947,deepskyblue:49151,dimgray:6908265,dimgrey:6908265,dodgerblue:2003199,firebrick:11674146,floralwhite:16775920,forestgreen:2263842,fuchsia:16711935,gainsboro:14474460,ghostwhite:16316671,gold:16766720,goldenrod:14329120,gray:8421504,green:32768,greenyellow:11403055,grey:8421504,honeydew:15794160,hotpink:16738740,indianred:13458524,indigo:4915330,ivory:16777200,khaki:15787660,lavender:15132410,lavenderblush:16773365,lawngreen:8190976,lemonchiffon:16775885,lightblue:11393254,lightcoral:15761536,lightcyan:14745599,lightgoldenrodyellow:16448210,lightgray:13882323,lightgreen:9498256,lightgrey:13882323,lightpink:16758465,lightsalmon:16752762,lightseagreen:2142890,lightskyblue:8900346,lightslategray:7833753,lightslategrey:7833753,lightsteelblue:11584734,lightyellow:16777184,lime:65280,limegreen:3329330,linen:16445670,magenta:16711935,maroon:8388608,mediumaquamarine:6737322,mediumblue:205,mediumorchid:12211667,mediumpurple:9662683,mediumseagreen:3978097,mediumslateblue:8087790,mediumspringgreen:64154,mediumturquoise:4772300,mediumvioletred:13047173,midnightblue:1644912,mintcream:16121850,mistyrose:16770273,moccasin:16770229,navajowhite:16768685,navy:128,oldlace:16643558,olive:8421376,olivedrab:7048739,orange:16753920,orangered:16729344,orchid:14315734,palegoldenrod:15657130,palegreen:10025880,paleturquoise:11529966,palevioletred:14381203,papayawhip:16773077,peachpuff:16767673,peru:13468991,pink:16761035,plum:14524637,powderblue:11591910,purple:8388736,rebeccapurple:6697881,red:16711680,rosybrown:12357519,royalblue:4286945,saddlebrown:9127187,salmon:16416882,sandybrown:16032864,seagreen:3050327,seashell:16774638,sienna:10506797,silver:12632256,skyblue:8900331,slateblue:6970061,slategray:7372944,slategrey:7372944,snow:16775930,springgreen:65407,steelblue:4620980,tan:13808780,teal:32896,thistle:14204888,tomato:16737095,turquoise:4251856,violet:15631086,wheat:16113331,white:16777215,whitesmoke:16119285,yellow:16776960,yellowgreen:10145074};function y(t){var e;return t=(t+"").trim().toLowerCase(),(e=c.exec(t))?new A((e=parseInt(e[1],16))>>8&15|e>>4&240,e>>4&15|240&e,(15&e)<<4|15&e,1):(e=u.exec(t))?b(parseInt(e[1],16)):(e=h.exec(t))?new A(e[1],e[2],e[3],1):(e=d.exec(t))?new A(255*e[1]/100,255*e[2]/100,255*e[3]/100,1):(e=g.exec(t))?x(e[1],e[2],e[3],e[4]):(e=f.exec(t))?x(255*e[1]/100,255*e[2]/100,255*e[3]/100,e[4]):(e=p.exec(t))?C(e[1],e[2]/100,e[3]/100,1):(e=m.exec(t))?C(e[1],e[2]/100,e[3]/100,e[4]):v.hasOwnProperty(t)?b(v[t]):"transparent"===t?new A(NaN,NaN,NaN,0):null}function b(t){return new A(t>>16&255,t>>8&255,255&t,1)}function x(t,e,n,r){return r<=0&&(t=e=n=NaN),new A(t,e,n,r)}function w(t){return t instanceof o||(t=y(t)),t?new A((t=t.rgb()).r,t.g,t.b,t.opacity):new A}function $(t,e,n,r){return 1===arguments.length?w(t):new A(t,e,n,null==r?1:r)}function A(t,e,n,r){this.r=+t,this.g=+e,this.b=+n,this.opacity=+r}function _(t){return((t=Math.max(0,Math.min(255,Math.round(t)||0)))<16?"0":"")+t.toString(16)}function C(t,e,n,r){return r<=0?t=e=n=NaN:n<=0||n>=1?t=e=NaN:e<=0&&(t=NaN),new T(t,e,n,r)}function M(t){if(t instanceof T)return new T(t.h,t.s,t.l,t.opacity);if(t instanceof o||(t=y(t)),!t)return new T;if(t instanceof T)return t;var e=(t=t.rgb()).r/255,n=t.g/255,r=t.b/255,i=Math.min(e,n,r),a=Math.max(e,n,r),s=NaN,l=a-i,c=(a+i)/2;return l?(s=e===a?(n-r)/l+6*(n<r):n===a?(r-e)/l+2:(e-n)/l+4,l/=c<.5?a+i:2-a-i,s*=60):l=c>0&&c<1?0:s,new T(s,l,c,t.opacity)}function S(t,e,n,r){return 1===arguments.length?M(t):new T(t,e,n,null==r?1:r)}function T(t,e,n,r){this.h=+t,this.s=+e,this.l=+n,this.opacity=+r}function k(t,e,n){return 255*(t<60?e+(n-e)*t/60:t<180?n:t<240?e+(n-e)*(240-t)/60:e)}r(o,y,{displayable:function(){return this.rgb().displayable()},hex:function(){return this.rgb().hex()},toString:function(){return this.rgb()+""}}),r(A,$,i(o,{brighter:function(t){return t=null==t?1/.7:Math.pow(1/.7,t),new A(this.r*t,this.g*t,this.b*t,this.opacity)},darker:function(t){return t=null==t?.7:Math.pow(.7,t),new A(this.r*t,this.g*t,this.b*t,this.opacity)},rgb:function(){return this},displayable:function(){return 0<=this.r&&this.r<=255&&0<=this.g&&this.g<=255&&0<=this.b&&this.b<=255&&0<=this.opacity&&this.opacity<=1},hex:function(){return"#"+_(this.r)+_(this.g)+_(this.b)},toString:function(){var t=this.opacity;return(1===(t=isNaN(t)?1:Math.max(0,Math.min(1,t)))?"rgb(":"rgba(")+Math.max(0,Math.min(255,Math.round(this.r)||0))+", "+Math.max(0,Math.min(255,Math.round(this.g)||0))+", "+Math.max(0,Math.min(255,Math.round(this.b)||0))+(1===t?")":", "+t+")")}})),r(T,S,i(o,{brighter:function(t){return t=null==t?1/.7:Math.pow(1/.7,t),new T(this.h,this.s,this.l*t,this.opacity)},darker:function(t){return t=null==t?.7:Math.pow(.7,t),new T(this.h,this.s,this.l*t,this.opacity)},rgb:function(){var t=this.h%360+360*(this.h<0),e=isNaN(t)||isNaN(this.s)?0:this.s,n=this.l,r=n+(n<.5?n:1-n)*e,i=2*n-r;return new A(k(t>=240?t-240:t+120,i,r),k(t,i,r),k(t<120?t+240:t-120,i,r),this.opacity)},displayable:function(){return(0<=this.s&&this.s<=1||isNaN(this.s))&&0<=this.l&&this.l<=1&&0<=this.opacity&&this.opacity<=1}}));var R=Math.PI/180,N=180/Math.PI,L=6/29,P=3*L*L;function D(t){if(t instanceof O)return new O(t.l,t.a,t.b,t.opacity);if(t instanceof q){if(isNaN(t.h))return new O(t.l,0,0,t.opacity);var e=t.h*R;return new O(t.l,Math.cos(e)*t.c,Math.sin(e)*t.c,t.opacity)}t instanceof A||(t=w(t));var n,r,i=F(t.r),o=F(t.g),a=F(t.b),s=E((.2225045*i+.7168786*o+.0606169*a)/1);return i===o&&o===a?n=r=s:(n=E((.4360747*i+.3850649*o+.1430804*a)/.96422),r=E((.0139322*i+.0971045*o+.7141733*a)/.82521)),new O(116*s-16,500*(n-s),200*(s-r),t.opacity)}function I(t,e,n,r){return 1===arguments.length?D(t):new O(t,e,n,null==r?1:r)}function O(t,e,n,r){this.l=+t,this.a=+e,this.b=+n,this.opacity=+r}function E(t){return t>.008856451679035631?Math.pow(t,1/3):t/P+4/29}function B(t){return t>L?t*t*t:P*(t-4/29)}function j(t){return 255*(t<=.0031308?12.92*t:1.055*Math.pow(t,1/2.4)-.055)}function F(t){return(t/=255)<=.04045?t/12.92:Math.pow((t+.055)/1.055,2.4)}function z(t){if(t instanceof q)return new q(t.h,t.c,t.l,t.opacity);if(t instanceof O||(t=D(t)),0===t.a&&0===t.b)return new q(NaN,0,t.l,t.opacity);var e=Math.atan2(t.b,t.a)*N;return new q(e<0?e+360:e,Math.sqrt(t.a*t.a+t.b*t.b),t.l,t.opacity)}function H(t,e,n,r){return 1===arguments.length?z(t):new q(t,e,n,null==r?1:r)}function q(t,e,n,r){this.h=+t,this.c=+e,this.l=+n,this.opacity=+r}r(O,I,i(o,{brighter:function(t){return new O(this.l+18*(null==t?1:t),this.a,this.b,this.opacity)},darker:function(t){return new O(this.l-18*(null==t?1:t),this.a,this.b,this.opacity)},rgb:function(){var t=(this.l+16)/116,e=isNaN(this.a)?t:t+this.a/500,n=isNaN(this.b)?t:t-this.b/200;return new A(j(3.1338561*(e=.96422*B(e))-1.6168667*(t=1*B(t))-.4906146*(n=.82521*B(n))),j(-.9787684*e+1.9161415*t+.033454*n),j(.0719453*e-.2289914*t+1.4052427*n),this.opacity)}})),r(q,H,i(o,{brighter:function(t){return new q(this.h,this.c,this.l+18*(null==t?1:t),this.opacity)},darker:function(t){return new q(this.h,this.c,this.l-18*(null==t?1:t),this.opacity)},rgb:function(){return D(this).rgb()}}));var U=-.14861,V=1.78277,W=-.29227,Y=-.90649,X=1.97294,G=X*Y,Z=X*V,K=V*W-Y*U;function Q(t){if(t instanceof tt)return new tt(t.h,t.s,t.l,t.opacity);t instanceof A||(t=w(t));var e=t.r/255,n=t.g/255,r=t.b/255,i=(K*r+G*e-Z*n)/(K+G-Z),o=r-i,a=(X*(n-i)-W*o)/Y,s=Math.sqrt(a*a+o*o)/(X*i*(1-i)),l=s?Math.atan2(a,o)*N-120:NaN;return new tt(l<0?l+360:l,s,i,t.opacity)}function J(t,e,n,r){return 1===arguments.length?Q(t):new tt(t,e,n,null==r?1:r)}function tt(t,e,n,r){this.h=+t,this.s=+e,this.l=+n,this.opacity=+r}r(tt,J,i(o,{brighter:function(t){return t=null==t?1/.7:Math.pow(1/.7,t),new tt(this.h,this.s,this.l*t,this.opacity)},darker:function(t){return t=null==t?.7:Math.pow(.7,t),new tt(this.h,this.s,this.l*t,this.opacity)},rgb:function(){var t=isNaN(this.h)?0:(this.h+120)*R,e=+this.l,n=isNaN(this.s)?0:this.s*e*(1-e),r=Math.cos(t),i=Math.sin(t);return new A(255*(e+n*(U*r+V*i)),255*(e+n*(W*r+Y*i)),255*(e+n*(X*r)),this.opacity)}}))},function(t,e,n){"use strict";n.d(e,"a",(function(){return A})),n.d(e,"b",(function(){return f})),n.d(e,"d",(function(){return _})),n.d(e,"e",(function(){return $})),n.d(e,"f",(function(){return k})),n.d(e,"g",(function(){return R})),n.d(e,"c",(function(){return u}));var r=n(1);function i(t,e,n,r,i){var o=t*t,a=o*t;return((1-3*t+3*o-a)*e+(4-6*o+3*a)*n+(1+3*t+3*o-3*a)*r+a*i)/6}var o=function(t){return function(){return t}};function a(t,e){return function(n){return t+n*e}}function s(t,e){var n=e-t;return n?a(t,n>180||n<-180?n-360*Math.round(n/360):n):o(isNaN(t)?e:t)}function l(t){return 1==(t=+t)?c:function(e,n){return n-e?function(t,e,n){return t=Math.pow(t,n),e=Math.pow(e,n)-t,n=1/n,function(r){return Math.pow(t+r*e,n)}}(e,n,t):o(isNaN(e)?n:e)}}function c(t,e){var n=e-t;return n?a(t,n):o(isNaN(t)?e:t)}var u=function t(e){var n=l(e);function i(t,e){var i=n((t=Object(r.f)(t)).r,(e=Object(r.f)(e)).r),o=n(t.g,e.g),a=n(t.b,e.b),s=c(t.opacity,e.opacity);return function(e){return t.r=i(e),t.g=o(e),t.b=a(e),t.opacity=s(e),t+""}}return i.gamma=t,i}(1);function h(t){return function(e){var n,i,o=e.length,a=new Array(o),s=new Array(o),l=new Array(o);for(n=0;n<o;++n)i=Object(r.f)(e[n]),a[n]=i.r||0,s[n]=i.g||0,l[n]=i.b||0;return a=t(a),s=t(s),l=t(l),i.opacity=1,function(t){return i.r=a(t),i.g=s(t),i.b=l(t),i+""}}}h((function(t){var e=t.length-1;return function(n){var r=n<=0?n=0:n>=1?(n=1,e-1):Math.floor(n*e),o=t[r],a=t[r+1],s=r>0?t[r-1]:2*o-a,l=r<e-1?t[r+2]:2*a-o;return i((n-r/e)*e,s,o,a,l)}})),h((function(t){var e=t.length;return function(n){var r=Math.floor(((n%=1)<0?++n:n)*e),o=t[(r+e-1)%e],a=t[r%e],s=t[(r+1)%e],l=t[(r+2)%e];return i((n-r/e)*e,o,a,s,l)}}));var d=function(t,e){var n,r=e?e.length:0,i=t?Math.min(r,t.length):0,o=new Array(i),a=new Array(r);for(n=0;n<i;++n)o[n]=A(t[n],e[n]);for(;n<r;++n)a[n]=e[n];return function(t){for(n=0;n<i;++n)a[n]=o[n](t);return a}},g=function(t,e){var n=new Date;return e-=t=+t,function(r){return n.setTime(t+e*r),n}},f=function(t,e){return e-=t=+t,function(n){return t+e*n}},p=function(t,e){var n,r={},i={};for(n in null!==t&&"object"==typeof t||(t={}),null!==e&&"object"==typeof e||(e={}),e)n in t?r[n]=A(t[n],e[n]):i[n]=e[n];return function(t){for(n in r)i[n]=r[n](t);return i}},m=/[-+]?(?:\d+\.?\d*|\.?\d+)(?:[eE][-+]?\d+)?/g,v=new RegExp(m.source,"g");var y,b,x,w,$=function(t,e){var n,r,i,o=m.lastIndex=v.lastIndex=0,a=-1,s=[],l=[];for(t+="",e+="";(n=m.exec(t))&&(r=v.exec(e));)(i=r.index)>o&&(i=e.slice(o,i),s[a]?s[a]+=i:s[++a]=i),(n=n[0])===(r=r[0])?s[a]?s[a]+=r:s[++a]=r:(s[++a]=null,l.push({i:a,x:f(n,r)})),o=v.lastIndex;return o<e.length&&(i=e.slice(o),s[a]?s[a]+=i:s[++a]=i),s.length<2?l[0]?function(t){return function(e){return t(e)+""}}(l[0].x):function(t){return function(){return t}}(e):(e=l.length,function(t){for(var n,r=0;r<e;++r)s[(n=l[r]).i]=n.x(t);return s.join("")})},A=function(t,e){var n,i=typeof e;return null==e||"boolean"===i?o(e):("number"===i?f:"string"===i?(n=Object(r.a)(e))?(e=n,u):$:e instanceof r.a?u:e instanceof Date?g:Array.isArray(e)?d:"function"!=typeof e.valueOf&&"function"!=typeof e.toString||isNaN(e)?p:f)(t,e)},_=function(t,e){return e-=t=+t,function(n){return Math.round(t+e*n)}},C=180/Math.PI,M={translateX:0,translateY:0,rotate:0,skewX:0,scaleX:1,scaleY:1},S=function(t,e,n,r,i,o){var a,s,l;return(a=Math.sqrt(t*t+e*e))&&(t/=a,e/=a),(l=t*n+e*r)&&(n-=t*l,r-=e*l),(s=Math.sqrt(n*n+r*r))&&(n/=s,r/=s,l/=s),t*r<e*n&&(t=-t,e=-e,l=-l,a=-a),{translateX:i,translateY:o,rotate:Math.atan2(e,t)*C,skewX:Math.atan(l)*C,scaleX:a,scaleY:s}};function T(t,e,n,r){function i(t){return t.length?t.pop()+" ":""}return function(o,a){var s=[],l=[];return o=t(o),a=t(a),function(t,r,i,o,a,s){if(t!==i||r!==o){var l=a.push("translate(",null,e,null,n);s.push({i:l-4,x:f(t,i)},{i:l-2,x:f(r,o)})}else(i||o)&&a.push("translate("+i+e+o+n)}(o.translateX,o.translateY,a.translateX,a.translateY,s,l),function(t,e,n,o){t!==e?(t-e>180?e+=360:e-t>180&&(t+=360),o.push({i:n.push(i(n)+"rotate(",null,r)-2,x:f(t,e)})):e&&n.push(i(n)+"rotate("+e+r)}(o.rotate,a.rotate,s,l),function(t,e,n,o){t!==e?o.push({i:n.push(i(n)+"skewX(",null,r)-2,x:f(t,e)}):e&&n.push(i(n)+"skewX("+e+r)}(o.skewX,a.skewX,s,l),function(t,e,n,r,o,a){if(t!==n||e!==r){var s=o.push(i(o)+"scale(",null,",",null,")");a.push({i:s-4,x:f(t,n)},{i:s-2,x:f(e,r)})}else 1===n&&1===r||o.push(i(o)+"scale("+n+","+r+")")}(o.scaleX,o.scaleY,a.scaleX,a.scaleY,s,l),o=a=null,function(t){for(var e,n=-1,r=l.length;++n<r;)s[(e=l[n]).i]=e.x(t);return s.join("")}}}var k=T((function(t){return"none"===t?M:(y||(y=document.createElement("DIV"),b=document.documentElement,x=document.defaultView),y.style.transform=t,t=x.getComputedStyle(b.appendChild(y),null).getPropertyValue("transform"),b.removeChild(y),t=t.slice(7,-1).split(","),S(+t[0],+t[1],+t[2],+t[3],+t[4],+t[5]))}),"px, ","px)","deg)"),R=T((function(t){return null==t?M:(w||(w=document.createElementNS("http://www.w3.org/2000/svg","g")),w.setAttribute("transform",t),(t=w.transform.baseVal.consolidate())?(t=t.matrix,S(t.a,t.b,t.c,t.d,t.e,t.f)):M)}),", ",")",")");Math.SQRT2;function N(t){return function(e,n){var i=t((e=Object(r.d)(e)).h,(n=Object(r.d)(n)).h),o=c(e.s,n.s),a=c(e.l,n.l),s=c(e.opacity,n.opacity);return function(t){return e.h=i(t),e.s=o(t),e.l=a(t),e.opacity=s(t),e+""}}}N(s),N(c);function L(t){return function(e,n){var i=t((e=Object(r.c)(e)).h,(n=Object(r.c)(n)).h),o=c(e.c,n.c),a=c(e.l,n.l),s=c(e.opacity,n.opacity);return function(t){return e.h=i(t),e.c=o(t),e.l=a(t),e.opacity=s(t),e+""}}}L(s),L(c);function P(t){return function e(n){function i(e,i){var o=t((e=Object(r.b)(e)).h,(i=Object(r.b)(i)).h),a=c(e.s,i.s),s=c(e.l,i.l),l=c(e.opacity,i.opacity);return function(t){return e.h=o(t),e.s=a(t),e.l=s(Math.pow(t,n)),e.opacity=l(t),e+""}}return n=+n,i.gamma=e,i}(1)}P(s),P(c)},function(t,e,n){"use strict";Object.defineProperty(e,"__esModule",{value:!0}),e.resetZoom=e.resetView=e.zoom_to_selection=e.locusSelectionHandler=e.tag_to_id=e.drawRegion=e.clearSelectedOrfs=e.locusToFullId=e.selectOrfsByLoci=void 0;const r=n(38),i=n(37),o=n(8),a=n(0);n(36);const s=n(6),l=n(14),c=n(12);let u=100;function h(t,e=!1){if(!E)return;if(t.length<1)return;let n=$(`#${d(t[0])}-svgeneorf`);for(const e of t.slice(1))n=n.add(`#${d(e)}-svgeneorf`);e?y(n):x(n,t.length>1)}function d(t){return E?`u${j-1}-region${E.idx}-${v(t)}`:""+v(t)}function g(t){const e=O+14+I,n=O+14+u-I,r=O+14+u/2;if(1===t.strand){const i=B(t.start),o=Math.max(B(t.end)-2*I,i);return`${i},${e} ${o},${e} ${B(t.end)},${r} ${o},${n} ${i},${n}`}if(-1===t.strand){const i=B(t.start),o=B(t.end),a=Math.min(B(t.start)+2*I,o);return`${i},${r} ${a},${e} ${o},${e} ${o},${n} ${a},${n}`}return`${t.start},${e} ${t.end},${e} ${t.end},${n} ${t.start},${n}`}function f(t,e,n,r){const i=n+14+e,o=n+28+e-r,a=Math.floor(B((t.start+t.end)/2));return`${a},${i} ${a-5},${o} ${a+5},${o}`}function p(t,e,n){return Math.max(t,Math.min(e,n))}function m(t,e){return"biosynthetic"!==t.type&&"biosynthetic"!==e.type||"biosynthetic"===t.type&&"biosynthetic"===e.type?t.start-e.start:"biosynthetic"===t.type?1:-1}function v(t){return t.replace(/(:|\.)/g,"-").replace(/-svgeneorf/g,"_orf")}function y(t){t[0].classList.contains("svgene-selected-orf")?(T(t),0===$(".svgene-selected-orf").length&&(S(),M())):(0===$(".svgene-selected-orf").length&&T(),S(t)),A(t,"cds")}function b(t){$(".legend-selected").removeClass("legend-selected"),t.ctrlKey||t.metaKey?y($(this)):x($(this))}function x(t,e=!1){if(!E)return;const n=a.selectAll(t.toArray()),r=n.datum();if(!e){const t=$(".focus-panel-content-"+E.anchor);t.html(r.description).find(".collapser").click(l.toggleCollapserHandler),c.replaceWildcards(t[0],E),$(".clipboard-copy",t).off("click").click(s.copyToClipboard)}n.classed("svgene-selected-orf")&&1===$(".svgene-orf.svgene-selected-orf").length?S():(T(),S(t)),A(t,"cds")}function w(t){l.toggleCollapser($(".collapser-level-candidate.expanded"));const e=t.product.split(":")[0].split(" ")[1];l.toggleCollapser($(".collapser-level-candidate.collapser-target-CC"+e))}function A(t,e){const n=a.selectAll(t.toArray()).datum();l.toggleCollapser($(`.collapser-target-${v(n.locus_tag)}.collapser-level-${e}`))}function _(t,e){$(".legend-selected").removeClass("legend-selected"),$(".svgene-orf").each((function(n){const r=a.selectAll($(this).toArray()).datum();t<=r.start&&r.end<=e&&(S($(this)),A($(this),"candidate"),A($(this),"protocluster"))}))}function C(t,e){const n=e?"1":"0.5",r=a.selectAll(t.toArray()),i=E&&t.length/2===E.orfs.length;i&&M(),r.attr("opacity",n).classed("svgene-selected-orf",e).each(t=>{a.selectAll("#svgene-minimap-orf-"+v(t.locus_tag)).attr("opacity",n).classed("svgene-selected-orf",e);const r=d(t.locus_tag);e?($(`#${r}-domains`).show(),$(`.${r}-generic-domains`).show()):($(`#${r}-domains`).hide(),$(`.${r}-generic-domains`).hide()),i||function(t,e,n=!1){if(!t)return;n&&(t=function(t){return t.split(/-/)[2]}(t));e?$(".cds-selected-marker-"+t).addClass("active"):$(".cds-selected-marker-"+t).removeClass("active")}(t.locus_tag,e)})}function M(){$(".cds-selected-marker").removeClass("active")}function S(t){void 0===t&&(t=$(".svgene-orf, .svgene-minimap-orf")),C(t,!0)}function T(t){void 0===t&&(t=$(".svgene-selected-orf")),C(t,!1)}function k(t){const e=$(this).attr("data-id");if(void 0===e)return;let n=".contains-tta-codon";if(n="legend-tta-codon"===e?".contains-tta-codon":"legend-resistance"===e?".svgene-resistance-orf":"."+e.replace("legend-","svgene-"),$(this).hasClass("legend-selected"))return $(this).removeClass("legend-selected"),T($(n)),void(0===$(".legend-selected").length&&S());(t.ctrlKey||t.metaKey)&&0!==$(".legend-selected").length||($(".legend-selected").removeClass("legend-selected"),T()),$(this).addClass("legend-selected"),S($(n))}function R(t){if(!E)return;let e=-1,n=-1;$(".svgene-selected-orf").each((function(t){const r=a.selectAll($(this).toArray()).datum();e=-1===e?Math.min(r.start,r.end):Math.min(e,r.start,r.end),n=-1===n?Math.max(r.start,r.end):Math.max(n,r.start,r.end)})),-1!==e&&-1!==n&&N(Math.max(E.start,e-3e3),Math.min(n+3e3,E.end))}function N(t,e,n){if(!E)return;let r=0;void 0===n&&(n=!1,r=500),t-=1,e+=1,B.domain([t,e]);const i=t+(e-t)/2;a.selectAll(".svgene-orf,.svgene-orf-bg").transition().duration(r).attr("points",t=>g(t));a.selectAll(".svgene-locustag *").transition().duration(r).attr("x",t=>t.start<i?B(t.start):B(t.end)).attr("text-anchor",t=>t.start<i?"start":"end");a.selectAll(".cluster-background").transition().duration(r).attr("width",t=>B(t.neighbouring_end)-B(t.neighbouring_start)).attr("x",t=>B(t.neighbouring_start));a.selectAll(".cluster-core").transition().duration(r).attr("width",t=>B(t.end)-B(t.start)).attr("x",t=>B(t.start));a.selectAll(".cluster-line").transition().duration(r).attr("x1",t=>B(t.neighbouring_start)).attr("x2",t=>B(t.neighbouring_end));a.selectAll(".clusterlabel").transition().duration(r).attr("x",n=>B((Math.max(n.start,t+1)+Math.min(n.end,e-1))/2));a.selectAll(".svgene-resistance").filter(t=>t&&!0===t.resistance).transition().duration(r).attr("x",t=>B(t.start)).attr("width",t=>B(t.end)-B(t.start));a.selectAll(".svgene-tta-codon").filter(t=>void 0!==t).transition().duration(r).attr("points",t=>f(t,u,O,I));let o=a.selectAll(".svgene-binding-site");if(o=o.filter(t=>void 0!==t).each((function(t){const e=B(t.loc+t.len/2);a.select(this).selectAll("line").transition().duration(r).attr("x1",e).attr("x2",e),a.select(this).selectAll("circle").transition().duration(r).attr("cx",e)})),null!==P&&a.select(".svgene-axis").transition().duration(r).call(P),!n){0===$(".svgene-selected-orf").length&&S();const n=D(t),i=D(e);a.select("#svgene-minimap-grabber-a-"+E.anchor).transition().duration(r).attr("x",n),a.select("#svgene-minimap-grabber-b-"+E.anchor).transition().duration(r).attr("x",i),a.select("#svgene-minimap-window-"+E.anchor).transition().duration(r).attr("x",n).attr("width",i-n)}}function L(){null!==E&&($(".legend-selected").removeClass("legend-selected"),S(),N(E.start,E.end),l.toggleCollapser($(".collapser-level-cds.expanded")))}e.selectOrfsByLoci=h,e.locusToFullId=d,e.clearSelectedOrfs=function(){S()},e.drawRegion=function(t,e,n,s,l){E&&(a.select(`#${E.anchor}-svg`).selectAll("*").remove(),$(".legend-selected").removeClass("legend-selected")),E=e;const c=e;if(null===E)return;void 0===s&&(s=c.start),void 0===l&&(l=c.end);let h=!1;for(const t of c.orfs)if(t.resistance){h=!0;break}const d=n+28+12*Math.max.apply(Math,c.clusters.map(t=>t.height))+40+20+(h||c.sites.ttaCodons.length>0?Math.floor(2*n/3):0),y=(c.idx,a.select("#"+t)),x=$("#"+t).parent().width()||700;y.selectAll("svg").remove(),y.selectAll("div").remove();const A=y.append("svg").attr("height",d).attr("width","100%").attr("viewbox",`-1 0 ${x} ${d}`),C=[],M=[],S=c.sites;C.push.apply(C,c.orfs.sort(m)),M.push.apply(M,c.clusters?c.clusters:[]);const F=j++;I=n/10,B=o.scaleLinear().domain([s,l]).range([0,x]),function(t,e,n,r,i,o,s,l,c,h){if(null===E)return;const d=E.idx;O=12*Math.max.apply(Math,n.map(t=>t.height))+14,u=o;const p=O+14+o/2;t.append("line").attr("x1",0).attr("y1",p).attr("x2",s).attr("y2",p).attr("class","centerline");const m=t.selectAll("g.cluster-bar-group").data(n).enter().append("g").attr("class",t=>"candidatecluster"===t.kind?"candidate-"+t.product.split(" ")[2].replace("chemical_",""):"subregion"===t.kind&&0===t.prefix.length?"svgene-border-"+t.tool:"").on("click",t=>{$(".svgene-selected-orf").length!==e.length&&(a.event.ctrlKey||a.event.metaKey)||T(),_(t.neighbouring_start,t.neighbouring_end),w(t)}).on("dblclick",t=>{_(t.neighbouring_start,t.neighbouring_end),w(t),N(t.neighbouring_start,t.neighbouring_end)});m.append("rect").attr("width",t=>B(t.neighbouring_end)-B(t.neighbouring_start)).attr("height",10).attr("x",t=>B(t.neighbouring_start)).attr("y",t=>12*t.height+l).attr("opacity","0.5").attr("class",t=>"subregion"===t.kind?"cluster-background":`cluster-background ${t.product} ${t.category}`).style("stroke-width","0"),m.append("line").attr("x1",t=>B(t.neighbouring_start)).attr("y1",t=>12*t.height+l+5).attr("x2",t=>B(t.neighbouring_end)).attr("y2",t=>12*t.height+l+5).attr("class","cluster-line"),m.append("rect").attr("width",t=>B(t.end)-B(t.start)).attr("height",10).attr("x",t=>B(t.start)).attr("y",t=>12*t.height+l).attr("class",t=>"subregion"===t.kind?t.prefix?"cluster-core":"cluster-core svgene-border-"+t.tool:`cluster-core ${t.product} ${t.category}`).style("stroke","black"),m.append("text").attr("x",t=>B((t.start+t.end)/2)).attr("y",t=>"protocluster"===t.kind?12*(t.height-1)-2+10+l:12*t.height-2+10+l).style("font-size","xx-small").attr("class","clusterlabel").attr("text-anchor","middle").style("pointer-events","none").text(t=>t.prefix+t.product.replace("_"," "));const y=p-o/2-4.5,b=t.selectAll("g.svgene-binding-site").data(r.bindingSites).enter().append("g").attr("class","svgene-binding-site");b.append("line").attr("x1",t=>B(t.loc+t.len/2)).attr("x2",t=>B(t.loc+t.len/2)).attr("y1",p).attr("y2",y),b.append("circle").attr("cx",t=>B(t.loc+t.len/2)).attr("cy",y).attr("r",3);const x=t.selectAll("g.orf-group").data(e).enter().append("g").attr("class","orf-group");x.append("polygon").attr("points",t=>g(t)).attr("class","svgene-orf-bg").attr("id",t=>`u${i}-region${d}-${v(t.locus_tag)}-svgeneorf-bg`).style("fill","white"),x.append("polygon").attr("points",t=>g(t)).attr("class",t=>`svgene-type-${t.type} svgene-orf svgene-selected-orf`).attr("id",t=>`u${i}-region${d}-${v(t.locus_tag)}-svgeneorf`).attr("opacity","1");const A=O+14+o+2;t.selectAll("rect.svgene-resist").data(e.filter(t=>t.resistance)).enter().append("rect").attr("class","svgene-resistance").attr("width",t=>B(t.end)-B(t.start)).attr("height",7).attr("x",t=>B(t.start)).attr("y",A);for(const t of e.filter(t=>t.resistance)){const e=`#u${i}-region${d}-${v(t.locus_tag)}-svgeneorf`;a.select(e).classed("svgene-resistance-orf",!0)}t.selectAll("polyline.svgene-tta-codon").data(r.ttaCodons).enter().append("polyline").attr("points",t=>f(t,o,O,l)).attr("class","svgene-tta-codon");const C=t.selectAll("text.svgene-locustag").data(e).enter().append("g").attr("class","svgene-locustag").attr("id",t=>`u${i}-region${d}-${v(t.locus_tag)}-label`);C.append("rect").attr("x",t=>B(t.start)<s/2?B(t.start):B(t.end)).attr("y",O).attr("width",t=>10*t.locus_tag.length).attr("height",14).attr("class","svgene-locustag-background"),C.append("text").attr("x",t=>B(t.start)<s/2?B(t.start):B(t.end)).attr("text-anchor",t=>B(t.start)<s/2?"start":"end").attr("y",O+14).text(t=>t.locus_tag);for(const t of r.ttaCodons)for(const e of t.containedBy){const t=`#u${i}-region${d}-${v(e)}-svgeneorf`;a.select(t).classed("contains-tta-codon",!0)}}(A,C,M,S,F,n,x,I),void 0!==c.label&&A.append("text").text(c.label).attr("class","svgene-regionlabel").attr("x",(function(){const t=this.getComputedTextLength();return x-t-5})).attr("y",14).attr("font-size",14),P=r.axisBottom(B),A.append("g").attr("class","svgene-axis").attr("transform",`translate(0,${d-40-20})`).call(P),function(t,e,n,r,s,l,c){if(!E)return;D=o.scaleLinear().domain([e,n]).range([Math.floor(.25*c),Math.floor(.75*c)]).nice();const u=s/4;t.append("g").attr("class","svgene-minimap"),t.append("line").attr("x1",D(e)).attr("y1",r).attr("x2",D(n)).attr("y2",r).attr("class","centerline");t.selectAll("rect.svgene-minimap-orf").data(l).enter().append("rect").attr("width",t=>D(t.end)-D(t.start)).attr("height",u).attr("x",t=>D(t.start)).attr("y",r-u/2).attr("class",t=>`svgene-type-${t.type} svgene-selected-orf svgene-minimap-orf`).attr("id",t=>"svgene-minimap-orf-"+v(t.locus_tag));const h=D(e),d=D(n),g=D(Math.min(n,e+1e3)),f=D(Math.max(e,n-1e3));t.append("rect").attr("x",D(e)).attr("y",r-s/2).attr("width",D(n)-D(e)).attr("height",s).style("cursor","grab").attr("id","svgene-minimap-window-"+E.anchor).attr("opacity","0.2").style("fill","blue").call(i.drag().on("drag",(function(){if(null===E)return;Math.max(0,a.event.x-parseInt(a.select(this).attr("x"),10));let t=parseInt(a.select(this).attr("width"),10);const e=parseInt(a.select(this).attr("x"),10)+a.event.dx;let n=p(h,e,f);e<h?t=Math.max(g-h,t-(h-e)):e+t>d&&(n=Math.min(e,f),t=d-n),n=p(h,n,f);const r=Math.max(g,n+t);a.select(this).attr("x",n).attr("width",t),a.select("#svgene-minimap-grabber-a-"+E.anchor).attr("x",n),a.select("#svgene-minimap-grabber-b-"+E.anchor).attr("x",r),N(D.invert(n),D.invert(r),!0)}))),t.append("rect").attr("x",D(e)).attr("y",r-s/2).attr("id","svgene-minimap-grabber-a-"+E.anchor).attr("width",2).attr("height",s).style("cursor","ew-resize").call(i.drag().on("drag",(function(t,e){if(!E)return;const n=parseInt(a.select("#svgene-minimap-grabber-b-"+E.anchor).attr("x"),10),r=Math.min(D(D.invert(n)-1e3),d,Math.max(a.event.x,h));a.select(this).transition().duration(10).attr("x",r),a.select("#svgene-minimap-window-"+E.anchor).transition().duration(10).attr("x",r).attr("width",n-r),N(D.invert(r),D.invert(n),!0)}))),t.append("rect").attr("x",D(n)).attr("y",r-s/2).attr("id","svgene-minimap-grabber-b-"+E.anchor).attr("width",2).attr("height",s).style("cursor","ew-resize").call(i.drag().on("drag",(function(t,e){if(!E)return;const n=parseInt(a.select("#svgene-minimap-grabber-a-"+E.anchor).attr("x"),10),r=Math.max(D(D.invert(n)+1e3),g,Math.min(a.event.x,d));a.select(this).transition().duration(10).attr("x",r),a.select("#svgene-minimap-window-"+E.anchor).transition().duration(10).attr("width",r-n),N(D.invert(n),D.invert(r),!0)})))}(A,c.start,c.end,d-20,40,C,x),$(".svgene-orf").mouseover((function(t){let e=$(this).attr("id");void 0!==e&&(e=e.replace("-svgeneorf","-label"),$("#"+e).show())})).mouseout((function(t){let e=$(this).attr("id");void 0!==e&&(e=e.replace("-svgeneorf","-label"),$("#"+e).hide())})).click(b),$(".svgene-textarea").click(t=>t.stopPropagation()),$(".legend-selector").unbind("click").click(k),$(".zoom-in").unbind("click").click(R),$(".zoom-reset").unbind("click").click(()=>L()),1===j&&$(document).keyup(t=>{const e=t.keyCode;82===e?L():90===e&&R(t)})},e.tag_to_id=v,e.locusSelectionHandler=function(t){const e=this.getAttribute("data-locus");e&&h([e],t.ctrlKey||t.metaKey)},e.zoom_to_selection=R,e.resetView=L,e.resetZoom=function(){null!==E&&N(E.start,E.end)};let P=null,D=o.scaleLinear().domain([0,100]).range([0,100]),I=0,O=0,E=null,B=o.scaleLinear().domain([0,100]).range([0,100]),j=0},function(t,e){class n{constructor(t,e){0==arguments.length?(this.x=0,this.y=0):1==arguments.length?(this.x=t.x,this.y=t.y):(this.x=t,this.y=e)}clone(){return new n(this.x,this.y)}toString(){return"("+this.x+","+this.y+")"}add(t){return this.x+=t.x,this.y+=t.y,this}subtract(t){return this.x-=t.x,this.y-=t.y,this}divide(t){return this.x/=t,this.y/=t,this}multiply(t){return this.x*=t.x,this.y*=t.y,this}multiplyScalar(t){return this.x*=t,this.y*=t,this}invert(){return this.x=-this.x,this.y=-this.y,this}angle(){return Math.atan2(this.y,this.x)}distance(t){return Math.sqrt((t.x-this.x)*(t.x-this.x)+(t.y-this.y)*(t.y-this.y))}distanceSq(t){return(t.x-this.x)*(t.x-this.x)+(t.y-this.y)*(t.y-this.y)}clockwise(t){let e=this.y*t.x,n=this.x*t.y;return e>n?-1:e===n?0:1}relativeClockwise(t,e){let n=(this.y-t.y)*(e.x-t.x),r=(this.x-t.x)*(e.y-t.y);return n>r?-1:n===r?0:1}rotate(t){let e=new n(0,0),r=Math.cos(t),i=Math.sin(t);return e.x=this.x*r-this.y*i,e.y=this.x*i+this.y*r,this.x=e.x,this.y=e.y,this}rotateAround(t,e){let n=Math.sin(t),r=Math.cos(t);this.x-=e.x,this.y-=e.y;let i=this.x*r-this.y*n,o=this.x*n+this.y*r;return this.x=i+e.x,this.y=o+e.y,this}rotateTo(t,e,r=0){this.x+=.001,this.y-=.001;let i=n.subtract(this,e),o=n.subtract(t,e),a=n.angle(o,i);return this.rotateAround(a+r,e),this}rotateAwayFrom(t,e,n){this.rotateAround(n,e);let r=this.distanceSq(t);this.rotateAround(-2*n,e),this.distanceSq(t)<r&&this.rotateAround(2*n,e)}getRotateAwayFromAngle(t,e,n){let r=this.clone();r.rotateAround(n,e);let i=r.distanceSq(t);return r.rotateAround(-2*n,e),r.distanceSq(t)<i?n:-n}getRotateTowardsAngle(t,e,n){let r=this.clone();r.rotateAround(n,e);let i=r.distanceSq(t);return r.rotateAround(-2*n,e),r.distanceSq(t)>i?n:-n}getRotateToAngle(t,e){let r=n.subtract(this,e),i=n.subtract(t,e),o=n.angle(i,r);return Number.isNaN(o)?0:o}isInPolygon(t){let e=!1;for(let n=0,r=t.length-1;n<t.length;r=n++)t[n].y>this.y!=t[r].y>this.y&&this.x<(t[r].x-t[n].x)*(this.y-t[n].y)/(t[r].y-t[n].y)+t[n].x&&(e=!e);return e}length(){return Math.sqrt(this.x*this.x+this.y*this.y)}lengthSq(){return this.x*this.x+this.y*this.y}normalize(){return this.divide(this.length()),this}normalized(){return n.divideScalar(this,this.length())}whichSide(t,e){return(this.x-t.x)*(e.y-t.y)-(this.y-t.y)*(e.x-t.x)}sameSideAs(t,e,n){let r=this.whichSide(t,e),i=n.whichSide(t,e);return r<0&&i<0||0==r&&0==i||r>0&&i>0}static add(t,e){return new n(t.x+e.x,t.y+e.y)}static subtract(t,e){return new n(t.x-e.x,t.y-e.y)}static multiply(t,e){return new n(t.x*e.x,t.y*e.y)}static multiplyScalar(t,e){return new n(t.x,t.y).multiplyScalar(e)}static midpoint(t,e){return new n((t.x+e.x)/2,(t.y+e.y)/2)}static normals(t,e){let r=n.subtract(e,t);return[new n(-r.y,r.x),new n(r.y,-r.x)]}static units(t,e){let r=n.subtract(e,t);return[new n(-r.y,r.x).normalize(),new n(r.y,-r.x).normalize()]}static divide(t,e){return new n(t.x/e.x,t.y/e.y)}static divideScalar(t,e){return new n(t.x/e,t.y/e)}static dot(t,e){return t.x*e.x+t.y*e.y}static angle(t,e){let r=n.dot(t,e);return Math.acos(r/(t.length()*e.length()))}static threePointangle(t,e,r){let i=n.subtract(e,t),o=n.subtract(r,e),a=t.distance(e),s=e.distance(r);return Math.acos(n.dot(i,o)/(a*s))}static scalarProjection(t,e){let r=e.normalized();return n.dot(t,r)}static averageDirection(t){let e=new n(0,0);for(var r=0;r<t.length;r++){let n=t[r];e.add(n)}return e.normalize()}}t.exports=n},function(t,e,n){const r=n(9),i=n(10),o=n(4);n(13);class a{constructor(t,e=0,n=0){this.id=null,this.value=t,this.position=new o(e||0,n||0),this.previousPosition=new o(0,0),this.parentVertexId=null,this.children=Array(),this.spanningTreeChildren=Array(),this.edges=Array(),this.positioned=!1,this.angle=null,this.dir=1,this.neighbourCount=0,this.neighbours=Array(),this.neighbouringElements=Array(),this.forcePositioned=!1}setPosition(t,e){this.position.x=t,this.position.y=e}setPositionFromVector(t){this.position.x=t.x,this.position.y=t.y}addChild(t){this.children.push(t),this.neighbours.push(t),this.neighbourCount++}addRingbondChild(t,e){if(this.children.push(t),this.value.bracket){let n=1;0===this.id&&0===this.value.bracket.hcount&&(n=0),1===this.value.bracket.hcount&&0===e&&(n=2),1===this.value.bracket.hcount&&1===e&&(n=this.neighbours.length<3?2:3),null===this.value.bracket.hcount&&0===e&&(n=1),null===this.value.bracket.hcount&&1===e&&(n=this.neighbours.length<3?1:2),this.neighbours.splice(n,0,t)}else this.neighbours.push(t);this.neighbourCount++}setParentVertexId(t){this.neighbourCount++,this.parentVertexId=t,this.neighbours.push(t)}isTerminal(){return!!this.value.hasAttachedPseudoElements||(null===this.parentVertexId&&this.children.length<2||0===this.children.length)}clone(){let t=new a(this.value,this.position.x,this.position.y);return t.id=this.id,t.previousPosition=new o(this.previousPosition.x,this.previousPosition.y),t.parentVertexId=this.parentVertexId,t.children=i.clone(this.children),t.spanningTreeChildren=i.clone(this.spanningTreeChildren),t.edges=i.clone(this.edges),t.positioned=this.positioned,t.angle=this.angle,t.forcePositioned=this.forcePositioned,t}equals(t){return this.id===t.id}getAngle(t=null,e=!1){let n=null;return n=t?o.subtract(this.position,t):o.subtract(this.position,this.previousPosition),e?r.toDeg(n.angle()):n.angle()}getTextDirection(t){let e=this.getDrawnNeighbours(t),n=Array();for(let r=0;r<e.length;r++)n.push(this.getAngle(t[e[r]].position));let i=r.meanAngle(n),o=Math.PI/2;return i=Math.round(Math.round(i/o)*o),2===i?"down":-2===i?"up":0===i||-0===i?"right":3===i||-3===i?"left":"down"}getNeighbours(t=null){if(null===t)return this.neighbours.slice();let e=Array();for(let n=0;n<this.neighbours.length;n++)this.neighbours[n]!==t&&e.push(this.neighbours[n]);return e}getDrawnNeighbours(t){let e=Array();for(let n=0;n<this.neighbours.length;n++)t[this.neighbours[n]].value.isDrawn&&e.push(this.neighbours[n]);return e}getNeighbourCount(){return this.neighbourCount}getSpanningTreeNeighbours(t=null){let e=Array();for(let n=0;n<this.spanningTreeChildren.length;n++)void 0!==t&&t==this.spanningTreeChildren[n]||e.push(this.spanningTreeChildren[n]);return null!=this.parentVertexId&&(void 0!==t&&t==this.parentVertexId||e.push(this.parentVertexId)),e}getNextInRing(t,e,n){let r=this.getNeighbours();for(let o=0;o<r.length;o++)if(i.contains(t[r[o]].value.rings,{value:e})&&r[o]!=n)return r[o];return null}}t.exports=a},function(t,e,n){"use strict";Object.defineProperty(e,"__esModule",{value:!0}),e.clipboardCopyConstruct=e.copyToClipboard=void 0,e.copyToClipboard=function(){const t=document.createElement("textarea");t.style.position="fixed",t.style.top="0",t.style.left="0",t.style.width="1px",t.style.height="1px",t.value=$(this).attr("data-seq")||"",document.body.appendChild(t),t.select();try{document.execCommand("copy"),alert("Sequence copied to clipboard")}finally{document.body.removeChild(t)}},e.clipboardCopyConstruct=function(t){return`<span class="clipboard-copy" data-seq="${t}">Copy to clipboard</span>`}},function(t,e,n){const r=n(10),i=n(4),o=(n(5),n(17));class a{constructor(t){this.id=null,this.members=t,this.edges=[],this.insiders=[],this.neighbours=[],this.positioned=!1,this.center=new i(0,0),this.rings=[],this.isBridged=!1,this.isPartOfBridged=!1,this.isSpiro=!1,this.isFused=!1,this.centralAngle=0,this.canFlip=!0}clone(){let t=new a(this.members);return t.id=this.id,t.insiders=r.clone(this.insiders),t.neighbours=r.clone(this.neighbours),t.positioned=this.positioned,t.center=this.center.clone(),t.rings=r.clone(this.rings),t.isBridged=this.isBridged,t.isPartOfBridged=this.isPartOfBridged,t.isSpiro=this.isSpiro,t.isFused=this.isFused,t.centralAngle=this.centralAngle,t.canFlip=this.canFlip,t}getSize(){return this.members.length}getPolygon(t){let e=[];for(let n=0;n<this.members.length;n++)e.push(t[this.members[n]].position);return e}getAngle(){return Math.PI-this.centralAngle}eachMember(t,e,n,r){let i=n=n||0===n?n:this.members[0],o=0;for(;null!=i&&o<100;){let a=i;e(a),i=t[i].getNextInRing(t,this.id,r),r=a,i==n&&(i=null),o++}}getOrderedNeighbours(t){let e=Array(this.neighbours.length);for(let n=0;n<this.neighbours.length;n++){let r=o.getVertices(t,this.id,this.neighbours[n]);e[n]={n:r.length,neighbour:this.neighbours[n]}}return e.sort((function(t,e){return e.n-t.n})),e}isBenzeneLike(t){let e=this.getDoubleBondCount(t),n=this.members.length;return 3===e&&6===n||2===e&&5===n}getDoubleBondCount(t){let e=0;for(let n=0;n<this.members.length;n++){let r=t[this.members[n]].value;"="!==r.bondType&&"="!==r.branchBond||e++}return e}contains(t){for(let e=0;e<this.members.length;e++)if(this.members[e]==t)return!0;return!1}}t.exports=a},function(t,e,n){"use strict";n.r(e),n.d(e,"scaleBand",(function(){return k})),n.d(e,"scalePoint",(function(){return R})),n.d(e,"scaleIdentity",(function(){return nt})),n.d(e,"scaleLinear",(function(){return et})),n.d(e,"scaleLog",(function(){return ut})),n.d(e,"scaleOrdinal",(function(){return T})),n.d(e,"scaleImplicit",(function(){return S})),n.d(e,"scalePow",(function(){return dt})),n.d(e,"scaleSqrt",(function(){return gt})),n.d(e,"scaleQuantile",(function(){return ft})),n.d(e,"scaleQuantize",(function(){return pt})),n.d(e,"scaleThreshold",(function(){return mt})),n.d(e,"scaleTime",(function(){return Sn})),n.d(e,"scaleUtc",(function(){return Tn})),n.d(e,"scaleSequential",(function(){return kn})),n.d(e,"scaleDiverging",(function(){return Rn}));var r=function(t,e){return t<e?-1:t>e?1:t>=e?0:NaN},i=function(t){var e;return 1===t.length&&(e=t,t=function(t,n){return r(e(t),n)}),{left:function(e,n,r,i){for(null==r&&(r=0),null==i&&(i=e.length);r<i;){var o=r+i>>>1;t(e[o],n)<0?r=o+1:i=o}return r},right:function(e,n,r,i){for(null==r&&(r=0),null==i&&(i=e.length);r<i;){var o=r+i>>>1;t(e[o],n)>0?i=o:r=o+1}return r}}};var o=i(r),a=o.right,s=(o.left,a);var l=function(t){return null===t?NaN:+t},c=Array.prototype,u=(c.slice,c.map,function(t,e,n){t=+t,e=+e,n=(i=arguments.length)<2?(e=t,t=0,1):i<3?1:+n;for(var r=-1,i=0|Math.max(0,Math.ceil((e-t)/n)),o=new Array(i);++r<i;)o[r]=t+r*n;return o}),h=Math.sqrt(50),d=Math.sqrt(10),g=Math.sqrt(2),f=function(t,e,n){var r,i,o,a,s=-1;if(n=+n,(t=+t)===(e=+e)&&n>0)return[t];if((r=e<t)&&(i=t,t=e,e=i),0===(a=p(t,e,n))||!isFinite(a))return[];if(a>0)for(t=Math.ceil(t/a),e=Math.floor(e/a),o=new Array(i=Math.ceil(e-t+1));++s<i;)o[s]=(t+s)*a;else for(t=Math.floor(t*a),e=Math.ceil(e*a),o=new Array(i=Math.ceil(t-e+1));++s<i;)o[s]=(t-s)/a;return r&&o.reverse(),o};function p(t,e,n){var r=(e-t)/Math.max(0,n),i=Math.floor(Math.log(r)/Math.LN10),o=r/Math.pow(10,i);return i>=0?(o>=h?10:o>=d?5:o>=g?2:1)*Math.pow(10,i):-Math.pow(10,-i)/(o>=h?10:o>=d?5:o>=g?2:1)}function m(t,e,n){var r=Math.abs(e-t)/Math.max(0,n),i=Math.pow(10,Math.floor(Math.log(r)/Math.LN10)),o=r/i;return o>=h?i*=10:o>=d?i*=5:o>=g&&(i*=2),e<t?-i:i}var v=function(t,e,n){if(null==n&&(n=l),r=t.length){if((e=+e)<=0||r<2)return+n(t[0],0,t);if(e>=1)return+n(t[r-1],r-1,t);var r,i=(r-1)*e,o=Math.floor(i),a=+n(t[o],o,t);return a+(+n(t[o+1],o+1,t)-a)*(i-o)}};function y(){}function b(t,e){var n=new y;if(t instanceof y)t.each((function(t,e){n.set(e,t)}));else if(Array.isArray(t)){var r,i=-1,o=t.length;if(null==e)for(;++i<o;)n.set(i,t[i]);else for(;++i<o;)n.set(e(r=t[i],i,t),r)}else if(t)for(var a in t)n.set(a,t[a]);return n}y.prototype=b.prototype={constructor:y,has:function(t){return"$"+t in this},get:function(t){return this["$"+t]},set:function(t,e){return this["$"+t]=e,this},remove:function(t){var e="$"+t;return e in this&&delete this[e]},clear:function(){for(var t in this)"$"===t[0]&&delete this[t]},keys:function(){var t=[];for(var e in this)"$"===e[0]&&t.push(e.slice(1));return t},values:function(){var t=[];for(var e in this)"$"===e[0]&&t.push(this[e]);return t},entries:function(){var t=[];for(var e in this)"$"===e[0]&&t.push({key:e.slice(1),value:this[e]});return t},size:function(){var t=0;for(var e in this)"$"===e[0]&&++t;return t},empty:function(){for(var t in this)if("$"===t[0])return!1;return!0},each:function(t){for(var e in this)"$"===e[0]&&t(this[e],e.slice(1),this)}};var x=b;function w(){}var $=x.prototype;function A(t,e){var n=new w;if(t instanceof w)t.each((function(t){n.add(t)}));else if(t){var r=-1,i=t.length;if(null==e)for(;++r<i;)n.add(t[r]);else for(;++r<i;)n.add(e(t[r],r,t))}return n}w.prototype=A.prototype={constructor:w,has:$.has,add:function(t){return this["$"+(t+="")]=t,this},remove:$.remove,clear:$.clear,values:$.keys,size:$.size,empty:$.empty,each:$.each};var _=Array.prototype,C=_.map,M=_.slice,S={name:"implicit"};function T(t){var e=x(),n=[],r=S;function i(i){var o=i+"",a=e.get(o);if(!a){if(r!==S)return r;e.set(o,a=n.push(i))}return t[(a-1)%t.length]}return t=null==t?[]:M.call(t),i.domain=function(t){if(!arguments.length)return n.slice();n=[],e=x();for(var r,o,a=-1,s=t.length;++a<s;)e.has(o=(r=t[a])+"")||e.set(o,n.push(r));return i},i.range=function(e){return arguments.length?(t=M.call(e),i):t.slice()},i.unknown=function(t){return arguments.length?(r=t,i):r},i.copy=function(){return T().domain(n).range(t).unknown(r)},i}function k(){var t,e,n=T().unknown(void 0),r=n.domain,i=n.range,o=[0,1],a=!1,s=0,l=0,c=.5;function h(){var n=r().length,h=o[1]<o[0],d=o[h-0],g=o[1-h];t=(g-d)/Math.max(1,n-s+2*l),a&&(t=Math.floor(t)),d+=(g-d-t*(n-s))*c,e=t*(1-s),a&&(d=Math.round(d),e=Math.round(e));var f=u(n).map((function(e){return d+t*e}));return i(h?f.reverse():f)}return delete n.unknown,n.domain=function(t){return arguments.length?(r(t),h()):r()},n.range=function(t){return arguments.length?(o=[+t[0],+t[1]],h()):o.slice()},n.rangeRound=function(t){return o=[+t[0],+t[1]],a=!0,h()},n.bandwidth=function(){return e},n.step=function(){return t},n.round=function(t){return arguments.length?(a=!!t,h()):a},n.padding=function(t){return arguments.length?(s=l=Math.max(0,Math.min(1,t)),h()):s},n.paddingInner=function(t){return arguments.length?(s=Math.max(0,Math.min(1,t)),h()):s},n.paddingOuter=function(t){return arguments.length?(l=Math.max(0,Math.min(1,t)),h()):l},n.align=function(t){return arguments.length?(c=Math.max(0,Math.min(1,t)),h()):c},n.copy=function(){return k().domain(r()).range(o).round(a).paddingInner(s).paddingOuter(l).align(c)},h()}function R(){return function t(e){var n=e.copy;return e.padding=e.paddingOuter,delete e.paddingInner,delete e.paddingOuter,e.copy=function(){return t(n())},e}(k().paddingInner(1))}var N=n(2),L=function(t){return function(){return t}},P=function(t){return+t},D=[0,1];function I(t,e){return(e-=t=+t)?function(n){return(n-t)/e}:L(e)}function O(t,e,n,r){var i=t[0],o=t[1],a=e[0],s=e[1];return o<i?(i=n(o,i),a=r(s,a)):(i=n(i,o),a=r(a,s)),function(t){return a(i(t))}}function E(t,e,n,r){var i=Math.min(t.length,e.length)-1,o=new Array(i),a=new Array(i),l=-1;for(t[i]<t[0]&&(t=t.slice().reverse(),e=e.slice().reverse());++l<i;)o[l]=n(t[l],t[l+1]),a[l]=r(e[l],e[l+1]);return function(e){var n=s(t,e,1,i)-1;return a[n](o[n](e))}}function B(t,e){return e.domain(t.domain()).range(t.range()).interpolate(t.interpolate()).clamp(t.clamp())}function j(t,e){var n,r,i,o=D,a=D,s=N.a,l=!1;function c(){return n=Math.min(o.length,a.length)>2?E:O,r=i=null,u}function u(e){return(r||(r=n(o,a,l?function(t){return function(e,n){var r=t(e=+e,n=+n);return function(t){return t<=e?0:t>=n?1:r(t)}}}(t):t,s)))(+e)}return u.invert=function(t){return(i||(i=n(a,o,I,l?function(t){return function(e,n){var r=t(e=+e,n=+n);return function(t){return t<=0?e:t>=1?n:r(t)}}}(e):e)))(+t)},u.domain=function(t){return arguments.length?(o=C.call(t,P),c()):o.slice()},u.range=function(t){return arguments.length?(a=M.call(t),c()):a.slice()},u.rangeRound=function(t){return a=M.call(t),s=N.d,c()},u.clamp=function(t){return arguments.length?(l=!!t,c()):l},u.interpolate=function(t){return arguments.length?(s=t,c()):s},c()}var F=function(t,e){if((n=(t=e?t.toExponential(e-1):t.toExponential()).indexOf("e"))<0)return null;var n,r=t.slice(0,n);return[r.length>1?r[0]+r.slice(2):r,+t.slice(n+1)]},z=function(t){return(t=F(Math.abs(t)))?t[1]:NaN},H=/^(?:(.)?([<>=^]))?([+\-( ])?([$#])?(0)?(\d+)?(,)?(\.\d+)?(~)?([a-z%])?$/i;function q(t){return new U(t)}function U(t){if(!(e=H.exec(t)))throw new Error("invalid format: "+t);var e;this.fill=e[1]||" ",this.align=e[2]||">",this.sign=e[3]||"-",this.symbol=e[4]||"",this.zero=!!e[5],this.width=e[6]&&+e[6],this.comma=!!e[7],this.precision=e[8]&&+e[8].slice(1),this.trim=!!e[9],this.type=e[10]||""}q.prototype=U.prototype,U.prototype.toString=function(){return this.fill+this.align+this.sign+this.symbol+(this.zero?"0":"")+(null==this.width?"":Math.max(1,0|this.width))+(this.comma?",":"")+(null==this.precision?"":"."+Math.max(0,0|this.precision))+(this.trim?"~":"")+this.type};var V,W,Y,X,G=function(t,e){var n=F(t,e);if(!n)return t+"";var r=n[0],i=n[1];return i<0?"0."+new Array(-i).join("0")+r:r.length>i+1?r.slice(0,i+1)+"."+r.slice(i+1):r+new Array(i-r.length+2).join("0")},Z={"%":function(t,e){return(100*t).toFixed(e)},b:function(t){return Math.round(t).toString(2)},c:function(t){return t+""},d:function(t){return Math.round(t).toString(10)},e:function(t,e){return t.toExponential(e)},f:function(t,e){return t.toFixed(e)},g:function(t,e){return t.toPrecision(e)},o:function(t){return Math.round(t).toString(8)},p:function(t,e){return G(100*t,e)},r:G,s:function(t,e){var n=F(t,e);if(!n)return t+"";var r=n[0],i=n[1],o=i-(V=3*Math.max(-8,Math.min(8,Math.floor(i/3))))+1,a=r.length;return o===a?r:o>a?r+new Array(o-a+1).join("0"):o>0?r.slice(0,o)+"."+r.slice(o):"0."+new Array(1-o).join("0")+F(t,Math.max(0,e+o-1))[0]},X:function(t){return Math.round(t).toString(16).toUpperCase()},x:function(t){return Math.round(t).toString(16)}},K=function(t){return t},Q=["y","z","a","f","p","n","µ","m","","k","M","G","T","P","E","Z","Y"];W=function(t){var e,n,r=t.grouping&&t.thousands?(e=t.grouping,n=t.thousands,function(t,r){for(var i=t.length,o=[],a=0,s=e[0],l=0;i>0&&s>0&&(l+s+1>r&&(s=Math.max(1,r-l)),o.push(t.substring(i-=s,i+s)),!((l+=s+1)>r));)s=e[a=(a+1)%e.length];return o.reverse().join(n)}):K,i=t.currency,o=t.decimal,a=t.numerals?function(t){return function(e){return e.replace(/[0-9]/g,(function(e){return t[+e]}))}}(t.numerals):K,s=t.percent||"%";function l(t){var e=(t=q(t)).fill,n=t.align,l=t.sign,c=t.symbol,u=t.zero,h=t.width,d=t.comma,g=t.precision,f=t.trim,p=t.type;"n"===p?(d=!0,p="g"):Z[p]||(null==g&&(g=12),f=!0,p="g"),(u||"0"===e&&"="===n)&&(u=!0,e="0",n="=");var m="$"===c?i[0]:"#"===c&&/[boxX]/.test(p)?"0"+p.toLowerCase():"",v="$"===c?i[1]:/[%p]/.test(p)?s:"",y=Z[p],b=/[defgprs%]/.test(p);function x(t){var i,s,c,x=m,w=v;if("c"===p)w=y(t)+w,t="";else{var $=(t=+t)<0;if(t=y(Math.abs(t),g),f&&(t=function(t){t:for(var e,n=t.length,r=1,i=-1;r<n;++r)switch(t[r]){case".":i=e=r;break;case"0":0===i&&(i=r),e=r;break;default:if(i>0){if(!+t[r])break t;i=0}}return i>0?t.slice(0,i)+t.slice(e+1):t}(t)),$&&0==+t&&($=!1),x=($?"("===l?l:"-":"-"===l||"("===l?"":l)+x,w=("s"===p?Q[8+V/3]:"")+w+($&&"("===l?")":""),b)for(i=-1,s=t.length;++i<s;)if(48>(c=t.charCodeAt(i))||c>57){w=(46===c?o+t.slice(i+1):t.slice(i))+w,t=t.slice(0,i);break}}d&&!u&&(t=r(t,1/0));var A=x.length+t.length+w.length,_=A<h?new Array(h-A+1).join(e):"";switch(d&&u&&(t=r(_+t,_.length?h-w.length:1/0),_=""),n){case"<":t=x+t+w+_;break;case"=":t=x+_+t+w;break;case"^":t=_.slice(0,A=_.length>>1)+x+t+w+_.slice(A);break;default:t=_+x+t+w}return a(t)}return g=null==g?6:/[gprs]/.test(p)?Math.max(1,Math.min(21,g)):Math.max(0,Math.min(20,g)),x.toString=function(){return t+""},x}return{format:l,formatPrefix:function(t,e){var n=l(((t=q(t)).type="f",t)),r=3*Math.max(-8,Math.min(8,Math.floor(z(e)/3))),i=Math.pow(10,-r),o=Q[8+r/3];return function(t){return n(i*t)+o}}}}({decimal:".",thousands:",",grouping:[3],currency:["$",""]}),Y=W.format,X=W.formatPrefix;var J=function(t,e,n){var r,i=t[0],o=t[t.length-1],a=m(i,o,null==e?10:e);switch((n=q(null==n?",f":n)).type){case"s":var s=Math.max(Math.abs(i),Math.abs(o));return null!=n.precision||isNaN(r=function(t,e){return Math.max(0,3*Math.max(-8,Math.min(8,Math.floor(z(e)/3)))-z(Math.abs(t)))}(a,s))||(n.precision=r),X(n,s);case"":case"e":case"g":case"p":case"r":null!=n.precision||isNaN(r=function(t,e){return t=Math.abs(t),e=Math.abs(e)-t,Math.max(0,z(e)-z(t))+1}(a,Math.max(Math.abs(i),Math.abs(o))))||(n.precision=r-("e"===n.type));break;case"f":case"%":null!=n.precision||isNaN(r=function(t){return Math.max(0,-z(Math.abs(t)))}(a))||(n.precision=r-2*("%"===n.type))}return Y(n)};function tt(t){var e=t.domain;return t.ticks=function(t){var n=e();return f(n[0],n[n.length-1],null==t?10:t)},t.tickFormat=function(t,n){return J(e(),t,n)},t.nice=function(n){null==n&&(n=10);var r,i=e(),o=0,a=i.length-1,s=i[o],l=i[a];return l<s&&(r=s,s=l,l=r,r=o,o=a,a=r),(r=p(s,l,n))>0?r=p(s=Math.floor(s/r)*r,l=Math.ceil(l/r)*r,n):r<0&&(r=p(s=Math.ceil(s*r)/r,l=Math.floor(l*r)/r,n)),r>0?(i[o]=Math.floor(s/r)*r,i[a]=Math.ceil(l/r)*r,e(i)):r<0&&(i[o]=Math.ceil(s*r)/r,i[a]=Math.floor(l*r)/r,e(i)),t},t}function et(){var t=j(I,N.b);return t.copy=function(){return B(t,et())},tt(t)}function nt(){var t=[0,1];function e(t){return+t}return e.invert=e,e.domain=e.range=function(n){return arguments.length?(t=C.call(n,P),e):t.slice()},e.copy=function(){return nt().domain(t)},tt(e)}var rt=function(t,e){var n,r=0,i=(t=t.slice()).length-1,o=t[r],a=t[i];return a<o&&(n=r,r=i,i=n,n=o,o=a,a=n),t[r]=e.floor(o),t[i]=e.ceil(a),t};function it(t,e){return(e=Math.log(e/t))?function(n){return Math.log(n/t)/e}:L(e)}function ot(t,e){return t<0?function(n){return-Math.pow(-e,n)*Math.pow(-t,1-n)}:function(n){return Math.pow(e,n)*Math.pow(t,1-n)}}function at(t){return isFinite(t)?+("1e"+t):t<0?0:t}function st(t){return 10===t?at:t===Math.E?Math.exp:function(e){return Math.pow(t,e)}}function lt(t){return t===Math.E?Math.log:10===t&&Math.log10||2===t&&Math.log2||(t=Math.log(t),function(e){return Math.log(e)/t})}function ct(t){return function(e){return-t(-e)}}function ut(){var t=j(it,ot).domain([1,10]),e=t.domain,n=10,r=lt(10),i=st(10);function o(){return r=lt(n),i=st(n),e()[0]<0&&(r=ct(r),i=ct(i)),t}return t.base=function(t){return arguments.length?(n=+t,o()):n},t.domain=function(t){return arguments.length?(e(t),o()):e()},t.ticks=function(t){var o,a=e(),s=a[0],l=a[a.length-1];(o=l<s)&&(d=s,s=l,l=d);var c,u,h,d=r(s),g=r(l),p=null==t?10:+t,m=[];if(!(n%1)&&g-d<p){if(d=Math.round(d)-1,g=Math.round(g)+1,s>0){for(;d<g;++d)for(u=1,c=i(d);u<n;++u)if(!((h=c*u)<s)){if(h>l)break;m.push(h)}}else for(;d<g;++d)for(u=n-1,c=i(d);u>=1;--u)if(!((h=c*u)<s)){if(h>l)break;m.push(h)}}else m=f(d,g,Math.min(g-d,p)).map(i);return o?m.reverse():m},t.tickFormat=function(e,o){if(null==o&&(o=10===n?".0e":","),"function"!=typeof o&&(o=Y(o)),e===1/0)return o;null==e&&(e=10);var a=Math.max(1,n*e/t.ticks().length);return function(t){var e=t/i(Math.round(r(t)));return e*n<n-.5&&(e*=n),e<=a?o(t):""}},t.nice=function(){return e(rt(e(),{floor:function(t){return i(Math.floor(r(t)))},ceil:function(t){return i(Math.ceil(r(t)))}}))},t.copy=function(){return B(t,ut().base(n))},t}function ht(t,e){return t<0?-Math.pow(-t,e):Math.pow(t,e)}function dt(){var t=1,e=j((function(e,n){return(n=ht(n,t)-(e=ht(e,t)))?function(r){return(ht(r,t)-e)/n}:L(n)}),(function(e,n){return n=ht(n,t)-(e=ht(e,t)),function(r){return ht(e+n*r,1/t)}})),n=e.domain;return e.exponent=function(e){return arguments.length?(t=+e,n(n())):t},e.copy=function(){return B(e,dt().exponent(t))},tt(e)}function gt(){return dt().exponent(.5)}function ft(){var t=[],e=[],n=[];function i(){var r=0,i=Math.max(1,e.length);for(n=new Array(i-1);++r<i;)n[r-1]=v(t,r/i);return o}function o(t){if(!isNaN(t=+t))return e[s(n,t)]}return o.invertExtent=function(r){var i=e.indexOf(r);return i<0?[NaN,NaN]:[i>0?n[i-1]:t[0],i<n.length?n[i]:t[t.length-1]]},o.domain=function(e){if(!arguments.length)return t.slice();t=[];for(var n,o=0,a=e.length;o<a;++o)null==(n=e[o])||isNaN(n=+n)||t.push(n);return t.sort(r),i()},o.range=function(t){return arguments.length?(e=M.call(t),i()):e.slice()},o.quantiles=function(){return n.slice()},o.copy=function(){return ft().domain(t).range(e)},o}function pt(){var t=0,e=1,n=1,r=[.5],i=[0,1];function o(t){if(t<=t)return i[s(r,t,0,n)]}function a(){var i=-1;for(r=new Array(n);++i<n;)r[i]=((i+1)*e-(i-n)*t)/(n+1);return o}return o.domain=function(n){return arguments.length?(t=+n[0],e=+n[1],a()):[t,e]},o.range=function(t){return arguments.length?(n=(i=M.call(t)).length-1,a()):i.slice()},o.invertExtent=function(o){var a=i.indexOf(o);return a<0?[NaN,NaN]:a<1?[t,r[0]]:a>=n?[r[n-1],e]:[r[a-1],r[a]]},o.copy=function(){return pt().domain([t,e]).range(i)},tt(o)}function mt(){var t=[.5],e=[0,1],n=1;function r(r){if(r<=r)return e[s(t,r,0,n)]}return r.domain=function(i){return arguments.length?(t=M.call(i),n=Math.min(t.length,e.length-1),r):t.slice()},r.range=function(i){return arguments.length?(e=M.call(i),n=Math.min(t.length,e.length-1),r):e.slice()},r.invertExtent=function(n){var r=e.indexOf(n);return[t[r-1],t[r]]},r.copy=function(){return mt().domain(t).range(e)},r}var vt=new Date,yt=new Date;function bt(t,e,n,r){function i(e){return t(e=new Date(+e)),e}return i.floor=i,i.ceil=function(n){return t(n=new Date(n-1)),e(n,1),t(n),n},i.round=function(t){var e=i(t),n=i.ceil(t);return t-e<n-t?e:n},i.offset=function(t,n){return e(t=new Date(+t),null==n?1:Math.floor(n)),t},i.range=function(n,r,o){var a,s=[];if(n=i.ceil(n),o=null==o?1:Math.floor(o),!(n<r&&o>0))return s;do{s.push(a=new Date(+n)),e(n,o),t(n)}while(a<n&&n<r);return s},i.filter=function(n){return bt((function(e){if(e>=e)for(;t(e),!n(e);)e.setTime(e-1)}),(function(t,r){if(t>=t)if(r<0)for(;++r<=0;)for(;e(t,-1),!n(t););else for(;--r>=0;)for(;e(t,1),!n(t););}))},n&&(i.count=function(e,r){return vt.setTime(+e),yt.setTime(+r),t(vt),t(yt),Math.floor(n(vt,yt))},i.every=function(t){return t=Math.floor(t),isFinite(t)&&t>0?t>1?i.filter(r?function(e){return r(e)%t==0}:function(e){return i.count(0,e)%t==0}):i:null}),i}var xt=bt((function(){}),(function(t,e){t.setTime(+t+e)}),(function(t,e){return e-t}));xt.every=function(t){return t=Math.floor(t),isFinite(t)&&t>0?t>1?bt((function(e){e.setTime(Math.floor(e/t)*t)}),(function(e,n){e.setTime(+e+n*t)}),(function(e,n){return(n-e)/t})):xt:null};var wt=xt,$t=(xt.range,bt((function(t){t.setTime(1e3*Math.floor(t/1e3))}),(function(t,e){t.setTime(+t+1e3*e)}),(function(t,e){return(e-t)/1e3}),(function(t){return t.getUTCSeconds()}))),At=$t,_t=($t.range,bt((function(t){t.setTime(6e4*Math.floor(t/6e4))}),(function(t,e){t.setTime(+t+6e4*e)}),(function(t,e){return(e-t)/6e4}),(function(t){return t.getMinutes()}))),Ct=_t,Mt=(_t.range,bt((function(t){var e=6e4*t.getTimezoneOffset()%36e5;e<0&&(e+=36e5),t.setTime(36e5*Math.floor((+t-e)/36e5)+e)}),(function(t,e){t.setTime(+t+36e5*e)}),(function(t,e){return(e-t)/36e5}),(function(t){return t.getHours()}))),St=Mt,Tt=(Mt.range,bt((function(t){t.setHours(0,0,0,0)}),(function(t,e){t.setDate(t.getDate()+e)}),(function(t,e){return(e-t-6e4*(e.getTimezoneOffset()-t.getTimezoneOffset()))/864e5}),(function(t){return t.getDate()-1}))),kt=Tt;Tt.range;function Rt(t){return bt((function(e){e.setDate(e.getDate()-(e.getDay()+7-t)%7),e.setHours(0,0,0,0)}),(function(t,e){t.setDate(t.getDate()+7*e)}),(function(t,e){return(e-t-6e4*(e.getTimezoneOffset()-t.getTimezoneOffset()))/6048e5}))}var Nt=Rt(0),Lt=Rt(1),Pt=Rt(2),Dt=Rt(3),It=Rt(4),Ot=Rt(5),Et=Rt(6),Bt=(Nt.range,Lt.range,Pt.range,Dt.range,It.range,Ot.range,Et.range,bt((function(t){t.setDate(1),t.setHours(0,0,0,0)}),(function(t,e){t.setMonth(t.getMonth()+e)}),(function(t,e){return e.getMonth()-t.getMonth()+12*(e.getFullYear()-t.getFullYear())}),(function(t){return t.getMonth()}))),jt=Bt,Ft=(Bt.range,bt((function(t){t.setMonth(0,1),t.setHours(0,0,0,0)}),(function(t,e){t.setFullYear(t.getFullYear()+e)}),(function(t,e){return e.getFullYear()-t.getFullYear()}),(function(t){return t.getFullYear()})));Ft.every=function(t){return isFinite(t=Math.floor(t))&&t>0?bt((function(e){e.setFullYear(Math.floor(e.getFullYear()/t)*t),e.setMonth(0,1),e.setHours(0,0,0,0)}),(function(e,n){e.setFullYear(e.getFullYear()+n*t)})):null};var zt=Ft,Ht=(Ft.range,bt((function(t){t.setUTCSeconds(0,0)}),(function(t,e){t.setTime(+t+6e4*e)}),(function(t,e){return(e-t)/6e4}),(function(t){return t.getUTCMinutes()}))),qt=Ht,Ut=(Ht.range,bt((function(t){t.setUTCMinutes(0,0,0)}),(function(t,e){t.setTime(+t+36e5*e)}),(function(t,e){return(e-t)/36e5}),(function(t){return t.getUTCHours()}))),Vt=Ut,Wt=(Ut.range,bt((function(t){t.setUTCHours(0,0,0,0)}),(function(t,e){t.setUTCDate(t.getUTCDate()+e)}),(function(t,e){return(e-t)/864e5}),(function(t){return t.getUTCDate()-1}))),Yt=Wt;Wt.range;function Xt(t){return bt((function(e){e.setUTCDate(e.getUTCDate()-(e.getUTCDay()+7-t)%7),e.setUTCHours(0,0,0,0)}),(function(t,e){t.setUTCDate(t.getUTCDate()+7*e)}),(function(t,e){return(e-t)/6048e5}))}var Gt=Xt(0),Zt=Xt(1),Kt=Xt(2),Qt=Xt(3),Jt=Xt(4),te=Xt(5),ee=Xt(6),ne=(Gt.range,Zt.range,Kt.range,Qt.range,Jt.range,te.range,ee.range,bt((function(t){t.setUTCDate(1),t.setUTCHours(0,0,0,0)}),(function(t,e){t.setUTCMonth(t.getUTCMonth()+e)}),(function(t,e){return e.getUTCMonth()-t.getUTCMonth()+12*(e.getUTCFullYear()-t.getUTCFullYear())}),(function(t){return t.getUTCMonth()}))),re=ne,ie=(ne.range,bt((function(t){t.setUTCMonth(0,1),t.setUTCHours(0,0,0,0)}),(function(t,e){t.setUTCFullYear(t.getUTCFullYear()+e)}),(function(t,e){return e.getUTCFullYear()-t.getUTCFullYear()}),(function(t){return t.getUTCFullYear()})));ie.every=function(t){return isFinite(t=Math.floor(t))&&t>0?bt((function(e){e.setUTCFullYear(Math.floor(e.getUTCFullYear()/t)*t),e.setUTCMonth(0,1),e.setUTCHours(0,0,0,0)}),(function(e,n){e.setUTCFullYear(e.getUTCFullYear()+n*t)})):null};var oe=ie;ie.range;function ae(t){if(0<=t.y&&t.y<100){var e=new Date(-1,t.m,t.d,t.H,t.M,t.S,t.L);return e.setFullYear(t.y),e}return new Date(t.y,t.m,t.d,t.H,t.M,t.S,t.L)}function se(t){if(0<=t.y&&t.y<100){var e=new Date(Date.UTC(-1,t.m,t.d,t.H,t.M,t.S,t.L));return e.setUTCFullYear(t.y),e}return new Date(Date.UTC(t.y,t.m,t.d,t.H,t.M,t.S,t.L))}function le(t){return{y:t,m:0,d:1,H:0,M:0,S:0,L:0}}var ce,ue,he,de,ge={"-":"",_:" ",0:"0"},fe=/^\s*\d+/,pe=/^%/,me=/[\\^$*+?|[\]().{}]/g;function ve(t,e,n){var r=t<0?"-":"",i=(r?-t:t)+"",o=i.length;return r+(o<n?new Array(n-o+1).join(e)+i:i)}function ye(t){return t.replace(me,"\\$&")}function be(t){return new RegExp("^(?:"+t.map(ye).join("|")+")","i")}function xe(t){for(var e={},n=-1,r=t.length;++n<r;)e[t[n].toLowerCase()]=n;return e}function we(t,e,n){var r=fe.exec(e.slice(n,n+1));return r?(t.w=+r[0],n+r[0].length):-1}function $e(t,e,n){var r=fe.exec(e.slice(n,n+1));return r?(t.u=+r[0],n+r[0].length):-1}function Ae(t,e,n){var r=fe.exec(e.slice(n,n+2));return r?(t.U=+r[0],n+r[0].length):-1}function _e(t,e,n){var r=fe.exec(e.slice(n,n+2));return r?(t.V=+r[0],n+r[0].length):-1}function Ce(t,e,n){var r=fe.exec(e.slice(n,n+2));return r?(t.W=+r[0],n+r[0].length):-1}function Me(t,e,n){var r=fe.exec(e.slice(n,n+4));return r?(t.y=+r[0],n+r[0].length):-1}function Se(t,e,n){var r=fe.exec(e.slice(n,n+2));return r?(t.y=+r[0]+(+r[0]>68?1900:2e3),n+r[0].length):-1}function Te(t,e,n){var r=/^(Z)|([+-]\d\d)(?::?(\d\d))?/.exec(e.slice(n,n+6));return r?(t.Z=r[1]?0:-(r[2]+(r[3]||"00")),n+r[0].length):-1}function ke(t,e,n){var r=fe.exec(e.slice(n,n+2));return r?(t.m=r[0]-1,n+r[0].length):-1}function Re(t,e,n){var r=fe.exec(e.slice(n,n+2));return r?(t.d=+r[0],n+r[0].length):-1}function Ne(t,e,n){var r=fe.exec(e.slice(n,n+3));return r?(t.m=0,t.d=+r[0],n+r[0].length):-1}function Le(t,e,n){var r=fe.exec(e.slice(n,n+2));return r?(t.H=+r[0],n+r[0].length):-1}function Pe(t,e,n){var r=fe.exec(e.slice(n,n+2));return r?(t.M=+r[0],n+r[0].length):-1}function De(t,e,n){var r=fe.exec(e.slice(n,n+2));return r?(t.S=+r[0],n+r[0].length):-1}function Ie(t,e,n){var r=fe.exec(e.slice(n,n+3));return r?(t.L=+r[0],n+r[0].length):-1}function Oe(t,e,n){var r=fe.exec(e.slice(n,n+6));return r?(t.L=Math.floor(r[0]/1e3),n+r[0].length):-1}function Ee(t,e,n){var r=pe.exec(e.slice(n,n+1));return r?n+r[0].length:-1}function Be(t,e,n){var r=fe.exec(e.slice(n));return r?(t.Q=+r[0],n+r[0].length):-1}function je(t,e,n){var r=fe.exec(e.slice(n));return r?(t.Q=1e3*+r[0],n+r[0].length):-1}function Fe(t,e){return ve(t.getDate(),e,2)}function ze(t,e){return ve(t.getHours(),e,2)}function He(t,e){return ve(t.getHours()%12||12,e,2)}function qe(t,e){return ve(1+kt.count(zt(t),t),e,3)}function Ue(t,e){return ve(t.getMilliseconds(),e,3)}function Ve(t,e){return Ue(t,e)+"000"}function We(t,e){return ve(t.getMonth()+1,e,2)}function Ye(t,e){return ve(t.getMinutes(),e,2)}function Xe(t,e){return ve(t.getSeconds(),e,2)}function Ge(t){var e=t.getDay();return 0===e?7:e}function Ze(t,e){return ve(Nt.count(zt(t),t),e,2)}function Ke(t,e){var n=t.getDay();return t=n>=4||0===n?It(t):It.ceil(t),ve(It.count(zt(t),t)+(4===zt(t).getDay()),e,2)}function Qe(t){return t.getDay()}function Je(t,e){return ve(Lt.count(zt(t),t),e,2)}function tn(t,e){return ve(t.getFullYear()%100,e,2)}function en(t,e){return ve(t.getFullYear()%1e4,e,4)}function nn(t){var e=t.getTimezoneOffset();return(e>0?"-":(e*=-1,"+"))+ve(e/60|0,"0",2)+ve(e%60,"0",2)}function rn(t,e){return ve(t.getUTCDate(),e,2)}function on(t,e){return ve(t.getUTCHours(),e,2)}function an(t,e){return ve(t.getUTCHours()%12||12,e,2)}function sn(t,e){return ve(1+Yt.count(oe(t),t),e,3)}function ln(t,e){return ve(t.getUTCMilliseconds(),e,3)}function cn(t,e){return ln(t,e)+"000"}function un(t,e){return ve(t.getUTCMonth()+1,e,2)}function hn(t,e){return ve(t.getUTCMinutes(),e,2)}function dn(t,e){return ve(t.getUTCSeconds(),e,2)}function gn(t){var e=t.getUTCDay();return 0===e?7:e}function fn(t,e){return ve(Gt.count(oe(t),t),e,2)}function pn(t,e){var n=t.getUTCDay();return t=n>=4||0===n?Jt(t):Jt.ceil(t),ve(Jt.count(oe(t),t)+(4===oe(t).getUTCDay()),e,2)}function mn(t){return t.getUTCDay()}function vn(t,e){return ve(Zt.count(oe(t),t),e,2)}function yn(t,e){return ve(t.getUTCFullYear()%100,e,2)}function bn(t,e){return ve(t.getUTCFullYear()%1e4,e,4)}function xn(){return"+0000"}function wn(){return"%"}function $n(t){return+t}function An(t){return Math.floor(+t/1e3)}!function(t){ce=function(t){var e=t.dateTime,n=t.date,r=t.time,i=t.periods,o=t.days,a=t.shortDays,s=t.months,l=t.shortMonths,c=be(i),u=xe(i),h=be(o),d=xe(o),g=be(a),f=xe(a),p=be(s),m=xe(s),v=be(l),y=xe(l),b={a:function(t){return a[t.getDay()]},A:function(t){return o[t.getDay()]},b:function(t){return l[t.getMonth()]},B:function(t){return s[t.getMonth()]},c:null,d:Fe,e:Fe,f:Ve,H:ze,I:He,j:qe,L:Ue,m:We,M:Ye,p:function(t){return i[+(t.getHours()>=12)]},Q:$n,s:An,S:Xe,u:Ge,U:Ze,V:Ke,w:Qe,W:Je,x:null,X:null,y:tn,Y:en,Z:nn,"%":wn},x={a:function(t){return a[t.getUTCDay()]},A:function(t){return o[t.getUTCDay()]},b:function(t){return l[t.getUTCMonth()]},B:function(t){return s[t.getUTCMonth()]},c:null,d:rn,e:rn,f:cn,H:on,I:an,j:sn,L:ln,m:un,M:hn,p:function(t){return i[+(t.getUTCHours()>=12)]},Q:$n,s:An,S:dn,u:gn,U:fn,V:pn,w:mn,W:vn,x:null,X:null,y:yn,Y:bn,Z:xn,"%":wn},w={a:function(t,e,n){var r=g.exec(e.slice(n));return r?(t.w=f[r[0].toLowerCase()],n+r[0].length):-1},A:function(t,e,n){var r=h.exec(e.slice(n));return r?(t.w=d[r[0].toLowerCase()],n+r[0].length):-1},b:function(t,e,n){var r=v.exec(e.slice(n));return r?(t.m=y[r[0].toLowerCase()],n+r[0].length):-1},B:function(t,e,n){var r=p.exec(e.slice(n));return r?(t.m=m[r[0].toLowerCase()],n+r[0].length):-1},c:function(t,n,r){return _(t,e,n,r)},d:Re,e:Re,f:Oe,H:Le,I:Le,j:Ne,L:Ie,m:ke,M:Pe,p:function(t,e,n){var r=c.exec(e.slice(n));return r?(t.p=u[r[0].toLowerCase()],n+r[0].length):-1},Q:Be,s:je,S:De,u:$e,U:Ae,V:_e,w:we,W:Ce,x:function(t,e,r){return _(t,n,e,r)},X:function(t,e,n){return _(t,r,e,n)},y:Se,Y:Me,Z:Te,"%":Ee};function $(t,e){return function(n){var r,i,o,a=[],s=-1,l=0,c=t.length;for(n instanceof Date||(n=new Date(+n));++s<c;)37===t.charCodeAt(s)&&(a.push(t.slice(l,s)),null!=(i=ge[r=t.charAt(++s)])?r=t.charAt(++s):i="e"===r?" ":"0",(o=e[r])&&(r=o(n,i)),a.push(r),l=s+1);return a.push(t.slice(l,s)),a.join("")}}function A(t,e){return function(n){var r,i,o=le(1900);if(_(o,t,n+="",0)!=n.length)return null;if("Q"in o)return new Date(o.Q);if("p"in o&&(o.H=o.H%12+12*o.p),"V"in o){if(o.V<1||o.V>53)return null;"w"in o||(o.w=1),"Z"in o?(i=(r=se(le(o.y))).getUTCDay(),r=i>4||0===i?Zt.ceil(r):Zt(r),r=Yt.offset(r,7*(o.V-1)),o.y=r.getUTCFullYear(),o.m=r.getUTCMonth(),o.d=r.getUTCDate()+(o.w+6)%7):(i=(r=e(le(o.y))).getDay(),r=i>4||0===i?Lt.ceil(r):Lt(r),r=kt.offset(r,7*(o.V-1)),o.y=r.getFullYear(),o.m=r.getMonth(),o.d=r.getDate()+(o.w+6)%7)}else("W"in o||"U"in o)&&("w"in o||(o.w="u"in o?o.u%7:"W"in o?1:0),i="Z"in o?se(le(o.y)).getUTCDay():e(le(o.y)).getDay(),o.m=0,o.d="W"in o?(o.w+6)%7+7*o.W-(i+5)%7:o.w+7*o.U-(i+6)%7);return"Z"in o?(o.H+=o.Z/100|0,o.M+=o.Z%100,se(o)):e(o)}}function _(t,e,n,r){for(var i,o,a=0,s=e.length,l=n.length;a<s;){if(r>=l)return-1;if(37===(i=e.charCodeAt(a++))){if(i=e.charAt(a++),!(o=w[i in ge?e.charAt(a++):i])||(r=o(t,n,r))<0)return-1}else if(i!=n.charCodeAt(r++))return-1}return r}return b.x=$(n,b),b.X=$(r,b),b.c=$(e,b),x.x=$(n,x),x.X=$(r,x),x.c=$(e,x),{format:function(t){var e=$(t+="",b);return e.toString=function(){return t},e},parse:function(t){var e=A(t+="",ae);return e.toString=function(){return t},e},utcFormat:function(t){var e=$(t+="",x);return e.toString=function(){return t},e},utcParse:function(t){var e=A(t,se);return e.toString=function(){return t},e}}}(t),ue=ce.format,ce.parse,he=ce.utcFormat,de=ce.utcParse}({dateTime:"%x, %X",date:"%-m/%-d/%Y",time:"%-I:%M:%S %p",periods:["AM","PM"],days:["Sunday","Monday","Tuesday","Wednesday","Thursday","Friday","Saturday"],shortDays:["Sun","Mon","Tue","Wed","Thu","Fri","Sat"],months:["January","February","March","April","May","June","July","August","September","October","November","December"],shortMonths:["Jan","Feb","Mar","Apr","May","Jun","Jul","Aug","Sep","Oct","Nov","Dec"]});Date.prototype.toISOString||he("%Y-%m-%dT%H:%M:%S.%LZ");+new Date("2000-01-01T00:00:00.000Z")||de("%Y-%m-%dT%H:%M:%S.%LZ");function _n(t){return new Date(t)}function Cn(t){return t instanceof Date?+t:+new Date(+t)}function Mn(t,e,n,r,o,a,s,l,c){var u=j(I,N.b),h=u.invert,d=u.domain,g=c(".%L"),f=c(":%S"),p=c("%I:%M"),v=c("%I %p"),y=c("%a %d"),b=c("%b %d"),x=c("%B"),w=c("%Y"),$=[[s,1,1e3],[s,5,5e3],[s,15,15e3],[s,30,3e4],[a,1,6e4],[a,5,3e5],[a,15,9e5],[a,30,18e5],[o,1,36e5],[o,3,108e5],[o,6,216e5],[o,12,432e5],[r,1,864e5],[r,2,1728e5],[n,1,6048e5],[e,1,2592e6],[e,3,7776e6],[t,1,31536e6]];function A(i){return(s(i)<i?g:a(i)<i?f:o(i)<i?p:r(i)<i?v:e(i)<i?n(i)<i?y:b:t(i)<i?x:w)(i)}function _(e,n,r,o){if(null==e&&(e=10),"number"==typeof e){var a=Math.abs(r-n)/e,s=i((function(t){return t[2]})).right($,a);s===$.length?(o=m(n/31536e6,r/31536e6,e),e=t):s?(o=(s=$[a/$[s-1][2]<$[s][2]/a?s-1:s])[1],e=s[0]):(o=Math.max(m(n,r,e),1),e=l)}return null==o?e:e.every(o)}return u.invert=function(t){return new Date(h(t))},u.domain=function(t){return arguments.length?d(C.call(t,Cn)):d().map(_n)},u.ticks=function(t,e){var n,r=d(),i=r[0],o=r[r.length-1],a=o<i;return a&&(n=i,i=o,o=n),n=(n=_(t,i,o,e))?n.range(i,o+1):[],a?n.reverse():n},u.tickFormat=function(t,e){return null==e?A:c(e)},u.nice=function(t,e){var n=d();return(t=_(t,n[0],n[n.length-1],e))?d(rt(n,t)):u},u.copy=function(){return B(u,Mn(t,e,n,r,o,a,s,l,c))},u}var Sn=function(){return Mn(zt,jt,Nt,kt,St,Ct,At,wt,ue).domain([new Date(2e3,0,1),new Date(2e3,0,2)])},Tn=function(){return Mn(oe,re,Gt,Yt,Vt,qt,At,wt,he).domain([Date.UTC(2e3,0,1),Date.UTC(2e3,0,2)])};function kn(t){var e=0,n=1,r=1,i=!1;function o(n){var o=(n-e)*r;return t(i?Math.max(0,Math.min(1,o)):o)}return o.domain=function(t){return arguments.length?(e=+t[0],n=+t[1],r=e===n?0:1/(n-e),o):[e,n]},o.clamp=function(t){return arguments.length?(i=!!t,o):i},o.interpolator=function(e){return arguments.length?(t=e,o):t},o.copy=function(){return kn(t).domain([e,n]).clamp(i)},tt(o)}function Rn(t){var e=0,n=.5,r=1,i=1,o=1,a=!1;function s(e){var r=.5+((e=+e)-n)*(e<n?i:o);return t(a?Math.max(0,Math.min(1,r)):r)}return s.domain=function(t){return arguments.length?(e=+t[0],n=+t[1],r=+t[2],i=e===n?0:.5/(n-e),o=n===r?0:.5/(r-n),s):[e,n,r]},s.clamp=function(t){return arguments.length?(a=!!t,s):a},s.interpolator=function(e){return arguments.length?(t=e,s):t},s.copy=function(){return Rn(t).domain([e,n,r]).clamp(a)},tt(s)}},function(t,e){class n{static round(t,e){return e=e||1,Number(Math.round(t+"e"+e)+"e-"+e)}static meanAngle(t){let e=0,n=0;for(var r=0;r<t.length;r++)e+=Math.sin(t[r]),n+=Math.cos(t[r]);return Math.atan2(e/t.length,n/t.length)}static innerAngle(t){return n.toRad(180*(t-2)/t)}static polyCircumradius(t,e){return t/(2*Math.sin(Math.PI/e))}static apothem(t,e){return t*Math.cos(Math.PI/e)}static apothemFromSideLength(t,e){let r=n.polyCircumradius(t,e);return n.apothem(r,e)}static centralAngle(t){return n.toRad(360/t)}static toDeg(t){return t*n.degFactor}static toRad(t){return t*n.radFactor}static parityOfPermutation(t){let e=new Uint8Array(t.length),n=0,r=function(n,i=0){return 1===e[n]?i:(i++,e[n]=1,r(t[n],i))};for(var i=0;i<t.length;i++){if(1===e[i])continue;n+=1-r(i)%2}return n%2?-1:1}static get radFactor(){return Math.PI/180}static get degFactor(){return 180/Math.PI}static get twoPI(){return 2*Math.PI}}t.exports=n},function(t,e){class n{static clone(t){let e=Array.isArray(t)?Array():{};for(let r in t){let i=t[r];"function"==typeof i.clone?e[r]=i.clone():e[r]="object"==typeof i?n.clone(i):i}return e}static equals(t,e){if(t.length!==e.length)return!1;let n=t.slice().sort(),r=e.slice().sort();for(var i=0;i<n.length;i++)if(n[i]!==r[i])return!1;return!0}static print(t){if(0==t.length)return"";let e="(";for(let n=0;n<t.length;n++)e+=t[n].id?t[n].id+", ":t[n]+", ";return e=e.substring(0,e.length-2),e+")"}static each(t,e){for(let n=0;n<t.length;n++)e(t[n])}static get(t,e,n){for(let r=0;r<t.length;r++)if(t[r][e]==n)return t[r]}static contains(t,e){if(e.property||e.func){if(e.func){for(let n=0;n<t.length;n++)if(e.func(t[n]))return!0}else for(let n=0;n<t.length;n++)if(t[n][e.property]==e.value)return!0}else for(let n=0;n<t.length;n++)if(t[n]==e.value)return!0;return!1}static intersection(t,e){let n=new Array;for(let r=0;r<t.length;r++)for(let i=0;i<e.length;i++)t[r]===e[i]&&n.push(t[r]);return n}static unique(t){let e={};return t.filter((function(t){return void 0===e[t]&&(e[t]=!0)}))}static count(t,e){let n=0;for(let r=0;r<t.length;r++)t[r]===e&&n++;return n}static toggle(t,e){let n=Array(),r=!1;for(let i=0;i<t.length;i++)t[i]!==e?n.push(t[i]):r=!0;return r||n.push(e),n}static remove(t,e){let n=Array();for(let r=0;r<t.length;r++)t[r]!==e&&n.push(t[r]);return n}static removeUnique(t,e){let n=t.indexOf(e);return n>-1&&t.splice(n,1),t}static removeAll(t,e){return t.filter((function(t){return-1===e.indexOf(t)}))}static merge(t,e){let n=new Array(t.length+e.length);for(let e=0;e<t.length;e++)n[e]=t[e];for(let r=0;r<e.length;r++)n[t.length+r]=e[r];return n}static containsAll(t,e){let n=0;for(let r=0;r<t.length;r++)for(let i=0;i<e.length;i++)t[r]===e[i]&&n++;return n===e.length}static sortByAtomicNumberDesc(t){let e=t.map((function(t,e){return{index:e,value:t.atomicNumber.split(".").map(Number)}}));return e.sort((function(t,e){let n=Math.min(e.value.length,t.value.length),r=0;for(;r<n&&e.value[r]===t.value[r];)r++;return r===n?e.value.length-t.value.length:e.value[r]-t.value[r]})),e.map((function(e){return t[e.index]}))}static deepCopy(t){let e=Array();for(let r=0;r<t.length;r++){let i=t[r];e[r]=i instanceof Array?n.deepCopy(i):i}return e}}t.exports=n},function(t,e,n){"use strict";n.d(e,"a",(function(){return c}));var r={value:function(){}};function i(){for(var t,e=0,n=arguments.length,r={};e<n;++e){if(!(t=arguments[e]+"")||t in r)throw new Error("illegal type: "+t);r[t]=[]}return new o(r)}function o(t){this._=t}function a(t,e){return t.trim().split(/^|\s+/).map((function(t){var n="",r=t.indexOf(".");if(r>=0&&(n=t.slice(r+1),t=t.slice(0,r)),t&&!e.hasOwnProperty(t))throw new Error("unknown type: "+t);return{type:t,name:n}}))}function s(t,e){for(var n,r=0,i=t.length;r<i;++r)if((n=t[r]).name===e)return n.value}function l(t,e,n){for(var i=0,o=t.length;i<o;++i)if(t[i].name===e){t[i]=r,t=t.slice(0,i).concat(t.slice(i+1));break}return null!=n&&t.push({name:e,value:n}),t}o.prototype=i.prototype={constructor:o,on:function(t,e){var n,r=this._,i=a(t+"",r),o=-1,c=i.length;if(!(arguments.length<2)){if(null!=e&&"function"!=typeof e)throw new Error("invalid callback: "+e);for(;++o<c;)if(n=(t=i[o]).type)r[n]=l(r[n],t.name,e);else if(null==e)for(n in r)r[n]=l(r[n],t.name,null);return this}for(;++o<c;)if((n=(t=i[o]).type)&&(n=s(r[n],t.name)))return n},copy:function(){var t={},e=this._;for(var n in e)t[n]=e[n].slice();return new o(t)},call:function(t,e){if((n=arguments.length-2)>0)for(var n,r,i=new Array(n),o=0;o<n;++o)i[o]=arguments[o+2];if(!this._.hasOwnProperty(t))throw new Error("unknown type: "+t);for(o=0,n=(r=this._[t]).length;o<n;++o)r[o].value.apply(e,i)},apply:function(t,e,n){if(!this._.hasOwnProperty(t))throw new Error("unknown type: "+t);for(var r=this._[t],i=0,o=r.length;i<o;++i)r[i].value.apply(e,n)}};var c=i},function(t,e,n){"use strict";Object.defineProperty(e,"__esModule",{value:!0}),e.replaceWildcards=e.replaceWildcardsInText=void 0;const r=/@![^!]*!@/g;function i(t,e){for(const n of t.match(r)||[]){const r=""+(e[n.substring(2,n.length-2)]||"");t=t.replace(n,r)}return t}e.replaceWildcardsInText=i,e.replaceWildcards=function(t,e){$(t).find(".wildcard-container").each((function(){this.classList.remove("wildcard-container");const t=this.getAttribute("data-locus");if(void 0===t)return;const n=e.orfs.filter(e=>e.locus_tag===t)[0];for(const t of(this.getAttribute("data-wildcard-attrs")||"").split(" ")){const e=this.getAttribute(t);e&&this.setAttribute(t,i(e,n))}}))}},function(t,e,n){const r=n(10);n(5),n(7);class i{constructor(t,e="-"){this.element=1===t.length?t.toUpperCase():t,this.drawExplicit=!1,this.ringbonds=Array(),this.rings=Array(),this.bondType=e,this.branchBond=null,this.isBridge=!1,this.isBridgeNode=!1,this.originalRings=Array(),this.bridgedRing=null,this.anchoredRings=Array(),this.bracket=null,this.plane=0,this.attachedPseudoElements={},this.hasAttachedPseudoElements=!1,this.isDrawn=!0,this.isConnectedToRing=!1,this.neighbouringElements=Array(),this.isPartOfAromaticRing=t!==this.element,this.bondCount=0,this.chirality="",this.isStereoCenter=!1,this.priority=0,this.mainChain=!1,this.hydrogenDirection="down",this.subtreeDepth=1,this.hasHydrogen=!1}addNeighbouringElement(t){this.neighbouringElements.push(t)}attachPseudoElement(t,e,n=0,r=0){null===n&&(n=0),null===r&&(r=0);let i=n+t+r;this.attachedPseudoElements[i]?this.attachedPseudoElements[i].count+=1:this.attachedPseudoElements[i]={element:t,count:1,hydrogenCount:n,previousElement:e,charge:r},this.hasAttachedPseudoElements=!0}getAttachedPseudoElements(){let t={},e=this;return Object.keys(this.attachedPseudoElements).sort().forEach((function(n){t[n]=e.attachedPseudoElements[n]})),t}getAttachedPseudoElementsCount(){return Object.keys(this.attachedPseudoElements).length}isHeteroAtom(){return"C"!==this.element&&"H"!==this.element}addAnchoredRing(t){r.contains(this.anchoredRings,{value:t})||this.anchoredRings.push(t)}getRingbondCount(){return this.ringbonds.length}backupRings(){this.originalRings=Array(this.rings.length);for(let t=0;t<this.rings.length;t++)this.originalRings[t]=this.rings[t]}restoreRings(){this.rings=Array(this.originalRings.length);for(let t=0;t<this.originalRings.length;t++)this.rings[t]=this.originalRings[t]}haveCommonRingbond(t,e){for(let n=0;n<t.ringbonds.length;n++)for(let r=0;r<e.ringbonds.length;r++)if(t.ringbonds[n].id==e.ringbonds[r].id)return!0;return!1}neighbouringElementsEqual(t){if(t.length!==this.neighbouringElements.length)return!1;t.sort(),this.neighbouringElements.sort();for(var e=0;e<this.neighbouringElements.length;e++)if(t[e]!==this.neighbouringElements[e])return!1;return!0}getAtomicNumber(){return i.atomicNumbers[this.element]}getMaxBonds(){return i.maxBonds[this.element]}static get maxBonds(){return{H:1,C:4,N:3,O:2,P:3,S:2,B:3,F:1,I:1,Cl:1,Br:1}}static get atomicNumbers(){return{H:1,He:2,Li:3,Be:4,B:5,b:5,C:6,c:6,N:7,n:7,O:8,o:8,F:9,Ne:10,Na:11,Mg:12,Al:13,Si:14,P:15,p:15,S:16,s:16,Cl:17,Ar:18,K:19,Ca:20,Sc:21,Ti:22,V:23,Cr:24,Mn:25,Fe:26,Co:27,Ni:28,Cu:29,Zn:30,Ga:31,Ge:32,As:33,Se:34,Br:35,Kr:36,Rb:37,Sr:38,Y:39,Zr:40,Nb:41,Mo:42,Tc:43,Ru:44,Rh:45,Pd:46,Ag:47,Cd:48,In:49,Sn:50,Sb:51,Te:52,I:53,Xe:54,Cs:55,Ba:56,La:57,Ce:58,Pr:59,Nd:60,Pm:61,Sm:62,Eu:63,Gd:64,Tb:65,Dy:66,Ho:67,Er:68,Tm:69,Yb:70,Lu:71,Hf:72,Ta:73,W:74,Re:75,Os:76,Ir:77,Pt:78,Au:79,Hg:80,Tl:81,Pb:82,Bi:83,Po:84,At:85,Rn:86,Fr:87,Ra:88,Ac:89,Th:90,Pa:91,U:92,Np:93,Pu:94,Am:95,Cm:96,Bk:97,Cf:98,Es:99,Fm:100,Md:101,No:102,Lr:103,Rf:104,Db:105,Sg:106,Bh:107,Hs:108,Mt:109,Ds:110,Rg:111,Cn:112,Uut:113,Uuq:114,Uup:115,Uuh:116,Uus:117,Uuo:118}}static get mass(){return{H:1,He:2,Li:3,Be:4,B:5,b:5,C:6,c:6,N:7,n:7,O:8,o:8,F:9,Ne:10,Na:11,Mg:12,Al:13,Si:14,P:15,p:15,S:16,s:16,Cl:17,Ar:18,K:19,Ca:20,Sc:21,Ti:22,V:23,Cr:24,Mn:25,Fe:26,Co:27,Ni:28,Cu:29,Zn:30,Ga:31,Ge:32,As:33,Se:34,Br:35,Kr:36,Rb:37,Sr:38,Y:39,Zr:40,Nb:41,Mo:42,Tc:43,Ru:44,Rh:45,Pd:46,Ag:47,Cd:48,In:49,Sn:50,Sb:51,Te:52,I:53,Xe:54,Cs:55,Ba:56,La:57,Ce:58,Pr:59,Nd:60,Pm:61,Sm:62,Eu:63,Gd:64,Tb:65,Dy:66,Ho:67,Er:68,Tm:69,Yb:70,Lu:71,Hf:72,Ta:73,W:74,Re:75,Os:76,Ir:77,Pt:78,Au:79,Hg:80,Tl:81,Pb:82,Bi:83,Po:84,At:85,Rn:86,Fr:87,Ra:88,Ac:89,Th:90,Pa:91,U:92,Np:93,Pu:94,Am:95,Cm:96,Bk:97,Cf:98,Es:99,Fm:100,Md:101,No:102,Lr:103,Rf:104,Db:105,Sg:106,Bh:107,Hs:108,Mt:109,Ds:110,Rg:111,Cn:112,Uut:113,Uuq:114,Uup:115,Uuh:116,Uus:117,Uuo:118}}}t.exports=i},function(t,e,n){"use strict";function r(t){t.toggleClass("expanded"),t.hasClass("expanded")?t.next().css("display","block"):t.next().removeAttr("style")}Object.defineProperty(e,"__esModule",{value:!0}),e.toggleCollapserHandler=e.toggleCollapser=void 0,e.toggleCollapser=r,e.toggleCollapserHandler=function(t){r($(this))}},function(t,e,n){"use strict";Object.defineProperty(e,"__esModule",{value:!0}),e.downloadSvg=e.initDownloadButtons=void 0;const r="http://www.w3.org/2000/svg",i="http://www.w3.org/1999/xlink",o="http://www.w3.org/2000/xmlns/";function a(t){if(!t.target)return!0;const n=t.target,r=n.getAttribute("data-tag"),i=n.getAttribute("data-filename");return!(!r||!i)&&(e.downloadSvg(r,i),!1)}function s(t,e){const n=getComputedStyle(t);let r="";for(let t=0,i=n.length;t<i;t++){const i=n[t],o=n.getPropertyValue(i);o!==e.getPropertyValue(i)&&(r+=`${i}:${o};`)}t.setAttribute("style",r)}e.initDownloadButtons=()=>{document.querySelectorAll(".download-svg").forEach(t=>{t.removeEventListener("click",a,!1),t.addEventListener("click",a,!1)})},e.downloadSvg=(t,e)=>{const n=document.querySelector("#"+t);if(!n)return;let a;if(a="svg"===n.nodeName?n:n.children.item(0),!a||"svg"!==a.nodeName)return;const l=a.cloneNode(!0);!function(t){t.hasAttribute("version")||t.setAttribute("version","1.1");t.hasAttributeNS(o,"xmlns")||t.setAttributeNS(o,"xmlns",r);t.hasAttributeNS(o,"xmlns:xlink")||t.setAttributeNS(o,"xmlns:xlink",i);document.body.appendChild(t),function(t){const e=document.createElementNS(r,"svg");document.body.appendChild(e);const n=getComputedStyle(e);document.body.removeChild(e);const i=function(t){const e=[];return e.push(t),function t(e,n){if(!(null==e?void 0:e.hasChildNodes()))return;let r=e.firstChild;for(;r;)r.nodeType===Node.ELEMENT_NODE&&"SCRIPT"!==r.nodeName&&(n.push(r),t(r,n)),r=r.nextSibling}(t,e),e}(t);let o=i.length;for(;o--;)s(i[o],n)}(t),document.body.removeChild(t)}(l);const c=(new XMLSerializer).serializeToString(l),u="data:image/svg+xml;base64,"+btoa(c),h=document.createElement("a");h.href=u,h.download=e;const d=t=>{setTimeout(()=>{var e;null===(e=null==t?void 0:t.target)||void 0===e||e.removeEventListener("click",d)},200)};h.addEventListener("click",d,!1),h.click()}},function(t,e,n){const r=n(4);class i{constructor(t=new r(0,0),e=new r(0,0),n=null,i=null,o=!1,a=!1){this.from=t,this.to=e,this.elementFrom=n,this.elementTo=i,this.chiralFrom=o,this.chiralTo=a}clone(){return new i(this.from.clone(),this.to.clone(),this.elementFrom,this.elementTo)}getLength(){return Math.sqrt(Math.pow(this.to.x-this.from.x,2)+Math.pow(this.to.y-this.from.y,2))}getAngle(){return r.subtract(this.getRightVector(),this.getLeftVector()).angle()}getRightVector(){return this.from.x<this.to.x?this.to:this.from}getLeftVector(){return this.from.x<this.to.x?this.from:this.to}getRightElement(){return this.from.x<this.to.x?this.elementTo:this.elementFrom}getLeftElement(){return this.from.x<this.to.x?this.elementFrom:this.elementTo}getRightChiral(){return this.from.x<this.to.x?this.chiralTo:this.chiralFrom}getLeftChiral(){return this.from.x<this.to.x?this.chiralFrom:this.chiralTo}setRightVector(t,e){return this.from.x<this.to.x?(this.to.x=t,this.to.y=e):(this.from.x=t,this.from.y=e),this}setLeftVector(t,e){return this.from.x<this.to.x?(this.from.x=t,this.from.y=e):(this.to.x=t,this.to.y=e),this}rotateToXAxis(){let t=this.getLeftVector();return this.setRightVector(t.x+this.getLength(),t.y),this}rotate(t){let e=this.getLeftVector(),n=this.getRightVector(),r=Math.sin(t),i=Math.cos(t),o=i*(n.x-e.x)-r*(n.y-e.y)+e.x,a=r*(n.x-e.x)-i*(n.y-e.y)+e.y;return this.setRightVector(o,a),this}shortenFrom(t){let e=r.subtract(this.to,this.from);return e.normalize(),e.multiplyScalar(t),this.from.add(e),this}shortenTo(t){let e=r.subtract(this.from,this.to);return e.normalize(),e.multiplyScalar(t),this.to.add(e),this}shortenRight(t){return this.from.x<this.to.x?this.shortenTo(t):this.shortenFrom(t),this}shortenLeft(t){return this.from.x<this.to.x?this.shortenFrom(t):this.shortenTo(t),this}shorten(t){let e=r.subtract(this.from,this.to);return e.normalize(),e.multiplyScalar(t/2),this.to.add(e),this.from.subtract(e),this}}t.exports=i},function(t,e,n){n(5),n(7);t.exports=class{constructor(t,e){this.id=null,this.firstRingId=t.id,this.secondRingId=e.id,this.vertices=new Set;for(var n=0;n<t.members.length;n++){let r=t.members[n];for(let t=0;t<e.members.length;t++){r===e.members[t]&&this.addVertex(r)}}}addVertex(t){this.vertices.add(t)}updateOther(t,e){this.firstRingId===e?this.secondRingId=t:this.firstRingId=t}containsRing(t){return this.firstRingId===t||this.secondRingId===t}isBridge(t){if(this.vertices.size>2)return!0;for(let e of this.vertices)if(t[e].value.rings.length>2)return!0;return!1}static isBridge(t,e,n,r){let i=null;for(let o=0;o<t.length;o++)if(i=t[o],i.firstRingId===n&&i.secondRingId===r||i.firstRingId===r&&i.secondRingId===n)return i.isBridge(e);return!1}static getNeighbours(t,e){let n=[];for(let r=0;r<t.length;r++){let i=t[r];i.firstRingId===e?n.push(i.secondRingId):i.secondRingId===e&&n.push(i.firstRingId)}return n}static getVertices(t,e,n){for(let r=0;r<t.length;r++){let i=t[r];if(i.firstRingId===e&&i.secondRingId===n||i.firstRingId===n&&i.secondRingId===e)return[...i.vertices]}}}},function(t,e){class n{constructor(t,e,n=1){this.id=null,this.sourceId=t,this.targetId=e,this.weight=n,this.bondType="-",this.isPartOfAromaticRing=!1,this.center=!1,this.wedge=""}setBondType(t){this.bondType=t,this.weight=n.bonds[t]}static get bonds(){return{"-":1,"/":1,"\\":1,"=":2,"#":3,$:4}}}t.exports=n},function(t,e,n){const r=n(9),i=(n(4),n(5)),o=n(18),a=(n(7),n(13));class s{constructor(t,e=!1){this.vertices=Array(),this.edges=Array(),this.vertexIdsToEdgeId={},this.isomeric=e,this._time=0,this._init(t)}_init(t,e=0,n=null,r=!1){let s=new a(t.atom.element?t.atom.element:t.atom,t.bond);s.branchBond=t.branchBond,s.ringbonds=t.ringbonds,s.bracket=t.atom.element?t.atom:null;let l=new i(s),c=this.vertices[n];if(this.addVertex(l),null!==n){l.setParentVertexId(n),l.value.addNeighbouringElement(c.value.element),c.addChild(l.id),c.value.addNeighbouringElement(s.element),c.spanningTreeChildren.push(l.id);let t=new o(n,l.id,1),e=null;r?(t.setBondType(l.value.branchBond||"-"),e=l.id,t.setBondType(l.value.branchBond||"-"),e=l.id):(t.setBondType(c.value.bondType||"-"),e=c.id);this.addEdge(t)}let u=t.ringbondCount+1;s.bracket&&(u+=s.bracket.hcount);let h=0;if(s.bracket&&s.bracket.chirality){s.isStereoCenter=!0,h=s.bracket.hcount;for(var d=0;d<h;d++)this._init({atom:"H",isBracket:"false",branches:Array(),branchCount:0,ringbonds:Array(),ringbondCount:!1,next:null,hasNext:!1,bond:"-"},d,l.id,!0)}for(d=0;d<t.branchCount;d++)this._init(t.branches[d],d+u,l.id,!0);t.hasNext&&this._init(t.next,t.branchCount+u,l.id)}clear(){this.vertices=Array(),this.edges=Array(),this.vertexIdsToEdgeId={}}addVertex(t){return t.id=this.vertices.length,this.vertices.push(t),t.id}addEdge(t){let e=this.vertices[t.sourceId],n=this.vertices[t.targetId];return t.id=this.edges.length,this.edges.push(t),this.vertexIdsToEdgeId[t.sourceId+"_"+t.targetId]=t.id,this.vertexIdsToEdgeId[t.targetId+"_"+t.sourceId]=t.id,t.isPartOfAromaticRing=e.value.isPartOfAromaticRing&&n.value.isPartOfAromaticRing,e.value.bondCount+=t.weight,n.value.bondCount+=t.weight,e.edges.push(t.id),n.edges.push(t.id),t.id}getEdge(t,e){let n=this.vertexIdsToEdgeId[t+"_"+e];return void 0===n?null:this.edges[n]}getEdges(t){let e=Array(),n=this.vertices[t];for(var r=0;r<n.neighbours.length;r++)e.push(this.vertexIdsToEdgeId[t+"_"+n.neighbours[r]]);return e}hasEdge(t,e){return void 0!==this.vertexIdsToEdgeId[t+"_"+e]}getVertexList(){let t=[this.vertices.length];for(var e=0;e<this.vertices.length;e++)t[e]=this.vertices[e].id;return t}getEdgeList(){let t=Array(this.edges.length);for(var e=0;e<this.edges.length;e++)t[e]=[this.edges[e].sourceId,this.edges[e].targetId];return t}getAdjacencyMatrix(){let t=this.vertices.length,e=Array(t);for(var n=0;n<t;n++)e[n]=new Array(t),e[n].fill(0);for(n=0;n<this.edges.length;n++){let t=this.edges[n];e[t.sourceId][t.targetId]=1,e[t.targetId][t.sourceId]=1}return e}getComponentsAdjacencyMatrix(){let t=this.vertices.length,e=Array(t),n=this.getBridges();for(var r=0;r<t;r++)e[r]=new Array(t),e[r].fill(0);for(r=0;r<this.edges.length;r++){let t=this.edges[r];e[t.sourceId][t.targetId]=1,e[t.targetId][t.sourceId]=1}for(r=0;r<n.length;r++)e[n[r][0]][n[r][1]]=0,e[n[r][1]][n[r][0]]=0;return e}getSubgraphAdjacencyMatrix(t){let e=t.length,n=Array(e);for(var r=0;r<e;r++){n[r]=new Array(e),n[r].fill(0);for(var i=0;i<e;i++)r!==i&&this.hasEdge(t[r],t[i])&&(n[r][i]=1)}return n}getDistanceMatrix(){let t=this.vertices.length,e=this.getAdjacencyMatrix(),n=Array(t);for(var r=0;r<t;r++)n[r]=Array(t),n[r].fill(1/0);for(r=0;r<t;r++)for(var i=0;i<t;i++)1===e[r][i]&&(n[r][i]=1);for(var o=0;o<t;o++)for(r=0;r<t;r++)for(i=0;i<t;i++)n[r][i]>n[r][o]+n[o][i]&&(n[r][i]=n[r][o]+n[o][i]);return n}getSubgraphDistanceMatrix(t){let e=t.length,n=this.getSubgraphAdjacencyMatrix(t),r=Array(e);for(var i=0;i<e;i++)r[i]=Array(e),r[i].fill(1/0);for(i=0;i<e;i++)for(var o=0;o<e;o++)1===n[i][o]&&(r[i][o]=1);for(var a=0;a<e;a++)for(i=0;i<e;i++)for(o=0;o<e;o++)r[i][o]>r[i][a]+r[a][o]&&(r[i][o]=r[i][a]+r[a][o]);return r}getAdjacencyList(){let t=this.vertices.length,e=Array(t);for(var n=0;n<t;n++){e[n]=[];for(var r=0;r<t;r++)n!==r&&this.hasEdge(this.vertices[n].id,this.vertices[r].id)&&e[n].push(r)}return e}getSubgraphAdjacencyList(t){let e=t.length,n=Array(e);for(var r=0;r<e;r++){n[r]=Array();for(var i=0;i<e;i++)r!==i&&this.hasEdge(t[r],t[i])&&n[r].push(i)}return n}getBridges(){let t=this.vertices.length,e=new Array(t),n=new Array(t),r=new Array(t),i=new Array(t),o=this.getAdjacencyList(),a=Array();e.fill(!1),i.fill(null),this._time=0;for(var s=0;s<t;s++)e[s]||this._bridgeDfs(s,e,n,r,i,o,a);return a}traverseBF(t,e){let n=this.vertices.length,r=new Array(n);r.fill(!1);for(var i=[t];i.length>0;){let t=i.shift(),n=this.vertices[t];e(n);for(var o=0;o<n.neighbours.length;o++){let t=n.neighbours[o];r[t]||(r[t]=!0,i.push(t))}}}getTreeDepth(t,e){if(null===t||null===e)return 0;let n=this.vertices[t].getSpanningTreeNeighbours(e),r=0;for(var i=0;i<n.length;i++){let e=n[i],o=this.getTreeDepth(e,t);o>r&&(r=o)}return r+1}traverseTree(t,e,n,r=Number.MAX_SAFE_INTEGER,i=!1,o=1,a=null){if(null===a&&(a=new Uint8Array(this.vertices.length)),o>r+1||1===a[t])return;a[t]=1;let s=this.vertices[t],l=s.getNeighbours(e);(!i||o>1)&&n(s);for(var c=0;c<l.length;c++)this.traverseTree(l[c],t,n,r,i,o+1,a)}kkLayout(t,e,n,i,o){let a=o;for(var s=t.length;s--;){var l=this.vertices[t[s]].neighbours.length}let c=this.getSubgraphDistanceMatrix(t),u=t.length,h=r.polyCircumradius(500,u),d=r.centralAngle(u),g=0,f=new Float32Array(u),p=new Float32Array(u),m=Array(u);for(s=u;s--;){let n=this.vertices[t[s]];n.positioned?(f[s]=n.position.x,p[s]=n.position.y):(f[s]=e.x+Math.cos(g)*h,p[s]=e.y+Math.sin(g)*h),m[s]=n.positioned,g+=d}let v=Array(u);for(s=u;s--;){v[s]=new Array(u);for(l=u;l--;)v[s][l]=o*c[s][l]}let y=Array(u);for(s=u;s--;){y[s]=Array(u);for(l=u;l--;)y[s][l]=a*Math.pow(c[s][l],-2)}let b,x,w,$,A,_,C,M=Array(u),S=new Float32Array(u),T=new Float32Array(u);for(s=u;s--;)M[s]=Array(u);for(s=u;s--;){b=f[s],x=p[s],w=0,$=0;let t=u;for(;t--;)s!==t&&(A=f[t],_=p[t],C=1/Math.sqrt((b-A)*(b-A)+(x-_)*(x-_)),M[s][t]=[y[s][t]*(b-A-v[s][t]*(b-A)*C),y[s][t]*(x-_-v[s][t]*(x-_)*C)],M[t][s]=M[s][t],w+=M[s][t][0],$+=M[s][t][1]);S[s]=w,T[s]=$}let k=function(t){return[S[t]*S[t]+T[t]*T[t],S[t],T[t]]},R=function(){let t=0,e=0,n=0,r=0;for(s=u;s--;){let[i,o,a]=k(s);i>t&&!1===m[s]&&(t=i,e=s,n=o,r=a)}return[e,t,n,r]},N=function(t,e,n){let r=0,i=0,o=0,a=f[t],l=p[t],c=v[t],h=y[t];for(s=u;s--;){if(s===t)continue;let e=f[s],n=p[s],u=c[s],d=h[s],g=(a-e)*(a-e),m=1/Math.pow(g+(l-n)*(l-n),1.5);r+=d*(1-u*(l-n)*(l-n)*m),i+=d*(1-u*g*m),o+=d*(u*(a-e)*(l-n)*m)}0===r&&(r=.1),0===i&&(i=.1),0===o&&(o=.1);let d=e/r+n/o;d/=o/r-i/o;let g=-(o*d+e)/r;f[t]+=g,p[t]+=d;let m,b,x,w,$,A=M[t];for(e=0,n=0,a=f[t],l=p[t],s=u;s--;)t!==s&&(m=f[s],b=p[s],x=A[s][0],w=A[s][1],$=1/Math.sqrt((a-m)*(a-m)+(l-b)*(l-b)),g=h[s]*(a-m-c[s]*(a-m)*$),d=h[s]*(l-b-c[s]*(l-b)*$),A[s]=[g,d],e+=g,n+=d,S[s]+=g-x,T[s]+=d-w);S[t]=e,T[t]=n},L=1e9,P=0,D=0,I=0,O=0,E=0,B=0;for(;L>.1&&2e3>E;)for(E++,[P,L,D,I]=R(),O=L,B=0;O>.1&&50>B;)B++,N(P,D,I),[O,D,I]=k(P);for(s=u;s--;){let e=t[s],n=this.vertices[e];n.position.x=f[s],n.position.y=p[s],n.positioned=!0,n.forcePositioned=!0}}_bridgeDfs(t,e,n,r,i,o,a){e[t]=!0,n[t]=r[t]=++this._time;for(var s=0;s<o[t].length;s++){let l=o[t][s];e[l]?l!==i[t]&&(r[t]=Math.min(r[t],n[l])):(i[l]=t,this._bridgeDfs(l,e,n,r,i,o,a),r[t]=Math.min(r[t],r[l]),r[l]>n[t]&&a.push([t,l]))}}static getConnectedComponents(t){let e=t.length,n=new Array(e),r=new Array;n.fill(!1);for(var i=0;i<e;i++)if(!n[i]){let e=Array();n[i]=!0,e.push(i),s._ccGetDfs(i,n,t,e),e.length>1&&r.push(e)}return r}static getConnectedComponentCount(t){let e=t.length,n=new Array(e),r=0;n.fill(!1);for(var i=0;i<e;i++)n[i]||(n[i]=!0,r++,s._ccCountDfs(i,n,t));return r}static _ccCountDfs(t,e,n){for(var r=0;r<n[t].length;r++){n[t][r]&&!e[r]&&t!==r&&(e[r]=!0,s._ccCountDfs(r,e,n))}}static _ccGetDfs(t,e,n,r){for(var i=0;i<n[t].length;i++){n[t][i]&&!e[i]&&t!==i&&(e[i]=!0,r.push(i),s._ccGetDfs(i,e,n,r))}}}t.exports=s},function(t,e,n){"use strict";Object.defineProperty(e,"__esModule",{value:!0}),e.start=e.getAnchor=void 0;const r=n(6),i=n(21),o=n(14),a=n(22),s=n(23),l=n(24),c=n(15),u=n(25),h=n(26),d=n(27),g=n(28),f=n(29),p=n(35),m=n(3);var v=n(15);Object.defineProperty(e,"downloadSvg",{enumerable:!0,get:function(){return v.downloadSvg}});const y="antismash.outputs.html.visualisers";let b=null,x=null,w=null;function A(t){t.preventDefault(),$("#downloadmenu").fadeToggle("fast","linear")}function _(){const t=window.location.hash.substring(1);return t||"overview"}function C(){setTimeout(()=>{$(".page").hide(),$(".empty-on-leave").empty(),$(".regbutton").removeClass("active");const t=_();$("#"+t).show(),"overview"!==t&&($(".regbutton."+t).addClass("active"),void 0!==b[t]&&m.drawRegion(t+"-svg",b[t],20),$(`#${t}-details-svg`).length>0&&d.drawDomains(t,x.nrpspks[t],25),$(`#${t} .clusterblast-selector`).change(),t in w&&("antismash.modules.cluster_compare"in w[t]&&a.setComparisonData(t,w[t]["antismash.modules.cluster_compare"],b[t]),y+".bubble_view"in w[t]&&l.drawDomainBubbleData(t,w[t][y+".bubble_view"]),y+".generic_domains"in w[t]&&u.drawGenericDomains(t,w[t][y+".generic_domains"],25),y+".gene_table"in w[t]&&h.initGeneTableHandler(b[t],w[t][y+".gene_table"]),"antismash.modules.tfbs_finder"in w[t]&&p.drawBindingSites(t,w[t]["antismash.modules.tfbs_finder"])),$(`#${t} .comparison-selector`).change(),$(`#${t} * .body-details-header-active`).first().click())},1)}function M(){const t=b.order,e=_();let n="overview";if("overview"===e)n=t[0];else{const r=t.indexOf(e);r!==t.length-1&&(n=t[r+1])}window.location.href="#"+n,C()}function S(){const t=b.order,e=_();let n="";if("overview"===e)n=t[t.length-1];else{const r=t.indexOf(e);0!==r&&(n=t[r-1])}window.location.href="#"+n,C()}function T(t,e){const n=t+"-active",r=_(),i=$("#"+r).find("."+t),o=$("#"+r).find("."+n);i&&o&&o&&(e>0?o.is(i.last())?i.first().trigger("click"):o.next().trigger("click"):o.is(i.first())?i.last().trigger("click"):o.prev().trigger("click"))}function k(t){const e=t.keyCode;37===e||87===e?S():39!==e&&69!==e||M(),"overview"!==_()&&(65===e?T("body-details-header",-1):83===e?T("body-details-header",1):68===e?T("sidepanel-details-header",-1):70===e?T("sidepanel-details-header",1):77===e&&$("input.show-module-domains").first().click())}function R(t){t.preventDefault();const e=($(this).attr("id")||"").replace(/-header/,"");if(!e)return;const n=$("#"+e);"none"===n.css("display")?$(this).text("Hide pHMM detection rules used"):$(this).text("Show pHMM detection rules used"),n.fadeToggle("fast","linear")}e.getAnchor=_,e.start=function(t,e,n,a){g.createRecordOverviews(a),b=t,x=e,w=n,document.addEventListener("keyup",k,!1),$("#download").click(A),$("#next-region").click(M),$("#prev-region").click(S),$(".regbutton").click((function(){const t=$(this).children().first().attr("href");void 0!==t&&(window.location.href=t,C())})).mouseover((function(){const t=($(this).attr("class")||"").split(" ");if(t.length<2)return;if("separator"===t[1])return;const e=function(t){switch(t){case"nrps":return"NRPS";case"t1pks":return"Type I PKS";case"t2pks":return"Type II PKS";case"t3pks":return"Type III PKS";case"t4pks":return"Type IV PKS";default:return t}}(t[1]),n=$("#region-type");n.data("orig_text",n.text()),n.text(e+":")})).mouseout(()=>{const t=$("#region-type");t.text(t.data("orig_text"))}),$(".clusterblast-selector").change((function(){const t=($(this).attr("id")||"nonexistant").replace("-select",""),e=""+$(this).val();e&&$.get(e,e=>{$(`#${t}-svg`).html(e),i.init(t+"-svg")},"html"),$(`#${t}-download`).off("click"),$(`#${t}-download`).click(()=>window.open(""+$(`#${t}-select`).val(),"_blank"))})),$(".comparison-selector").change((function(){const t=($(this).attr("id")||"nonexistant").replace("-selector","");$("#"+t).siblings().removeClass("comparison-container-active");const e=$(this).attr("data-tag");$(`#${t}-${$(this).val()}`).addClass("comparison-container-active").find(".heat-row-"+e).first().click()})),$(".cluster-rules-header").click(R),C(),$("input.overview-switch-compact").change((function(){$(this).prop("checked")?($("#single-record-tables").hide(),$("#compact-record-table").show()):($("#single-record-tables").show(),$("#compact-record-table").hide())})).trigger("change"),$(".linked-row").off("click").click((function(){const t=$(this).attr("data-anchor");t&&(window.location.href=t,C())})),$("input.domains-selected-only").change((function(){$("input.domains-selected-only").prop("checked",$(this).prop("checked")),d.redrawDomains(),u.redrawGenericDomains()})),$("input.domains-expand-full").change((function(){$("input.domains-expand-full").prop("checked",$(this).prop("checked")),u.redrawGenericDomains({reset:!0,anchor:_()})})),d.createModuleHandlers(),f.drawStructures(),s.setupDetails(t.order),$(".help-icon").off("click").click((function(){$(this).toggleClass("active"),$(this).next().toggle()})),$(".help-tooltip").off("click").click((function(){$(this).hide(),$(this).prev().removeClass("active")})),$(".clipboard-copy").off("click").click(r.copyToClipboard),$(".collapser").click(o.toggleCollapserHandler),c.initDownloadButtons()}},function(t,e,n){"use strict";Object.defineProperty(e,"__esModule",{value:!0}),e.init=void 0;let r=null;function i(t){const e=$(`#${$(this).attr("id")}-tooltip`);if(r&&(clearTimeout(e.data("timeout")),r.hide()),r=e,"none"!==e.css("display"))return void e.hide();let n=$(this).offset();void 0===n&&(n={left:0,top:0});let i=setTimeout(()=>e.slideUp("fast"),5e3);e.css("top",n.top+10).css("left",n.left+5).show().click((function(){$(this).hide()})).data("timeout",i).mouseover(()=>clearTimeout(e.data("timeout"))).mouseout(()=>{clearTimeout(e.data("timeout")),i=setTimeout(()=>e.slideUp("fast"),5e3),e.data("timeout",i)})}e.init=function(t){$(`#${t} .clusterblast-orf`).each((function(){const e=$(this);!function(t,e){const n=t.attr("id"),r=$("<div>");r.addClass("clusterblast-locustag"),r.attr("id",n+"-label");const i=t.attr("locus_tag");i?r.text(i):r.text("unknown");$("#"+e).append(r),t.mouseover(e=>{let i=t.offset();void 0===i&&(i={left:0,top:32}),r.css("top",i.top-32),r.css("left",i.left),$(`#${n}-label`).show()}).mouseout(t=>{$(`#${n}-label`).hide()})}(e,t),function(t,e){const n=t.attr("id"),r=$("<div>");r.addClass("clusterblast-tooltip"),r.attr("id",n+"-tooltip"),r.html((t.attr("description")||"").replace("[br]","<br>")),$("#"+e).append(r),t.click(i)}(e,t)}))}},function(t,e,n){"use strict";Object.defineProperty(e,"__esModule",{value:!0}),e.setComparisonData=void 0;const r=n(8),i=n(0),o=n(3);let a=null,s=null;function l(t,e,n,r,i){const o=n+r/2,a=n-r/2,s=n;if(i){if(1===t.strand){const n=Math.floor(e(t.start)),i=Math.floor(Math.min(e(t.end)+r/2,n));return`${n},${o} ${i},${o} ${Math.floor(e(t.end))},${s} ${i},${a} ${n},${a}`}if(-1===t.strand){const n=Math.floor(e(t.start)),i=Math.floor(e(t.end)),l=Math.floor(Math.max(e(t.start)-r/2,i));return`${n},${s} ${l},${o} ${i},${o} ${i},${a} ${l},${a}`}return`${t.start},${o} ${t.end},${o} ${t.end},${a} ${t.start},${a}`}if(1===t.strand){const n=Math.floor(e(t.start)),i=Math.floor(Math.max(e(t.end)-r/2,n));return`${n},${o} ${i},${o} ${Math.floor(e(t.end))},${s} ${i},${a} ${n},${a}`}if(-1===t.strand){const n=Math.floor(e(t.start)),i=Math.floor(e(t.end)),l=Math.floor(Math.min(e(t.start)+r/2,i));return`${n},${s} ${l},${o} ${i},${o} ${i},${a} ${l},${a}`}return`${t.start},${o} ${e(t.end)},${o} ${e(t.end)},${a} ${e(t.start)},${a}`}function c(t,e){const n=window.location.hash.substring(1),c=document.getElementById(`comparison-${e}-${n}-selector`);if(!c||!c.value)return;const u=$(`#${t} * .heat-row-${e}`);u.off("click").click((function(){$(".heat-row-"+e).css("border",""),$(this).css("border","1px solid black");const t=$(this),u=`comparison-${e}-${n}-svg`;$("#"+u).remove();const h=i.select(`#comparison-${e}-${n}`).append("svg").attr("width","100%").attr("id",u),d=a[e][c.value],g=t.attr("data-accession");g&&(!function(t,e,n,i){if(null===i||null===s)return;const a=s.end-s.start,c=s.idx,u=r.scaleLinear().domain([s.start,s.end]).range([0,800]);let h=r.scaleLinear().domain([i.start,i.end]).range([0,800]);i.reverse&&(h=r.scaleLinear().domain([i.end,i.start]).range([0,800])),t.attr("viewport","0 164 0 "+a).attr("height",164).attr("width",800),t.append("text").attr("x",0).attr("y",20).attr("text-anchor","start").text("Query"),t.append("text").attr("x",0).attr("y",155).attr("text-anchor","start").text("Reference: "+(e.indexOf("-mibig-")>-1?n.split(":")[0]:n)),t.append("line").attr("x1",0).attr("y1",54.5).attr("x2",a).attr("y2",54.5).attr("class","centerline"),t.append("line").attr("x1",0).attr("y1",109.5).attr("x2",a).attr("y2",109.5).attr("class","centerline"),t.selectAll("line.link").data(i.links).enter().append("line").attr("x1",t=>u(t.query_loc)).attr("y1",59.5).attr("x2",t=>h(t.subject_loc)).attr("y2",104.5).attr("class","link").attr("class","centerline");const d=t.selectAll("g.cc-svg-orf-group").data(s.orfs).enter().append("g").attr("class","cc-svg-orf-group");d.append("polygon").attr("points",t=>l(t,u,54.5,10)).attr("class","cc-svg-orf-bg").attr("id",t=>`${e}-${o.tag_to_id(t.locus_tag)}-bg`).style("fill","white"),d.append("polygon").attr("points",t=>l(t,u,54.5,10)).attr("class",t=>"cc-svg-orf svgene-type-"+t.type).attr("id",t=>`${e}-${o.tag_to_id(t.locus_tag)}`).attr("opacity","1").attr("data-locus",t=>t.locus_tag),t.selectAll("text.svgene-locustag").data(s.orfs).enter().append("text").attr("x",t=>u(t.start)<a/2?u(t.start):u(t.end)).attr("text-anchor",t=>u(t.start)<a/2?"start":"end").attr("y",36.5).attr("class","cc-svg-locustag").attr("id",t=>`${e}-${o.tag_to_id(t.locus_tag)}-tag`).text(t=>t.locus_tag);const g=t.selectAll("g.cc-svg-reforf-group").data(i.genes).enter().append("g").attr("class","cc-svg-reforf-group");g.append("polygon").attr("points",t=>l(t,h,109.5,10,i.reverse)).attr("class","cc-svg-reforf-bg").attr("id",t=>`${e}-ref${o.tag_to_id(t.locus_tag)}-bg`).style("fill","white"),g.append("polygon").attr("points",t=>l(t,h,109.5,10,i.reverse)).attr("class",t=>"cc-svg-reforf svgene-type-"+t.function).attr("id",t=>`${e}-ref${o.tag_to_id(t.locus_tag)}`).attr("data-locus",t=>t.locus_tag).style("opacity",t=>t.linked[""+c]?"1":"0.5"),t.selectAll("text.svgene-locustag").data(i.genes).enter().append("text").attr("x",t=>h(t.start)<a/2?h(t.start):h(t.end)).attr("text-anchor",t=>h(t.end)<a/2?"start":"end").attr("y",127.5).attr("class","cc-svg-locustag").attr("id",t=>`${e}-ref${o.tag_to_id(t.locus_tag)}-tag`).text(t=>t.locus_tag)}(h,u,g,d.reference_clusters[g]),$(".cc-svg-orf").mouseover((function(t){const e=$(this).attr("id");void 0!==e&&$(`#${e}-tag`).show()})).mouseout((function(t){const e=$(this).attr("id");void 0!==e&&$(`#${e}-tag`).hide()})).click((function(t){const e=$(this).attr("data-locus");e&&o.selectOrfsByLoci([e],t.ctrlKey||t.metaKey)})),$(".cc-svg-reforf").mouseover((function(t){const e=$(this).attr("id");void 0!==e&&$(`#${e}-tag`).show()})).mouseout((function(t){const e=$(this).attr("id");void 0!==e&&$(`#${e}-tag`).hide()})))})),u.first().click()}e.setComparisonData=function(t,e,n){a=e,s=n;for(const n in e)e.hasOwnProperty(n)&&c(t,n)}},function(t,e,n){"use strict";function r(t,e){!function(t,e){$(`#${e} * .body-details-section`).hide(),$(`#${e} * .body-details-header-active`).toggleClass("body-details-header-active"),t.addClass("body-details-header-active"),$(`#${e} * .body-details-section.${t.attr("data-name")}`).show()}($(this),t);const n=$(`#${t} * .sidepanel-details-header.${$(this).attr("data-name")}`);n.length>0&&o(n,t)}function i(t,e){o($(this),t);$(`#${t} * .body-details-header.${$(this).attr("data-name")}`).click()}function o(t,e){$(`#${e} * .sidepanel-details-section`).hide(),$(`#${e} * .sidepanel-details-header-active`).toggleClass("sidepanel-details-header-active"),t.addClass("sidepanel-details-header-active"),$(`#${e} * .sidepanel-details-section.${t.attr("data-name")}`).show()}Object.defineProperty(e,"__esModule",{value:!0}),e.setupDetails=void 0,e.setupDetails=function(t){$(".sidepanel-details-header").off("click"),$(".sidepanel-details-section").hide();for(const e of t)$(`#${e} * .sidepanel-details-header`).click($.proxy(i,null,e)).first().trigger("click");$(".body-details-header").off("click"),$(".body-details-section").hide();for(const e of t)$(`#${e} * .body-details-header`).click($.proxy(r,null,e)).first().trigger("click")}},function(t,e,n){"use strict";Object.defineProperty(e,"__esModule",{value:!0}),e.actualDrawDomainBubbleData=e.drawDomainBubbleData=void 0;const r=n(0),i=n(3),o=s(0,-15,30)-15;let a=null;function s(t,e,n){return 0===t?Math.round(Math.sqrt(n*n-e*e)):0===e?Math.round(Math.sqrt(n*n-t*t)):Math.round(Math.sqrt(t*t+e*e))}function l(t,e){const n=e;let r=n.y-9,i=n.y+9,o=n.x-6,a=o+12;return t.append("polygon").attr("class","bubble-domain-terminal-docking").attr("points",`${o},${r} ${o+5},${n.y} ${o},${i} ${o+5},${i} ${a},${n.y} ${o+5},${r} ${o},${r}`),"end"===e.terminalDocking?(o=n.x-6,a=n.x):(o=n.x,a=n.x+6),r=n.y-2,i=n.y+2,t.append("polygon").attr("class","bubble-domain-terminal-docking").attr("points",`${o},${r} ${a},${r} ${a},${i} ${o},${i} ${o},${r}`),t}function c(t,e,n){if(!e.iterative)return t.append("line").attr("x1",e.start).attr("x2",e.end).attr("y1",n).attr("y2",n).attr("class","bubble-module-line"+(e.nonElongating?"-non-elongating":"")),t;const r=n+37.5,i=n+(r-n)/2,o=(e.end,r-i+2),a=e.start+22.5,s=e.end-22.5,l=e.start+.75*(e.end-e.start);return t.append("path").attr("class","bubble-module-line").attr("d",`M ${e.start},${i}\n                  A ${o} ${o} 0 0 1 ${a},${n}\n                  L ${s},${n}\n                  A ${o} ${o} 0 0 1 ${e.end},${i}\n                  A ${o} ${o} 0 0 1 ${s},${r}\n                  L ${l},${r}\n                  L ${l+10},${r-10}\n                  M ${l-10},${r}\n                  L ${a},${r}\n                  A ${o} ${o} 0 0 1 ${e.start},${i}`).attr("fill","none"),t}function u(t,e){if(!document.getElementById(t+"-domain-bubble-svg-container"))return;const n=t+"-domain-bubble-svg";if($("#"+n).remove(),!e)return;const a=[],u=e.modules,g=function(t){const e=[];for(const n of t)for(const t of n.domains)e.push({dom:t,mod:t.modifier});e.push({dom:null,mod:!1});let n=0,r=0,i=0;for(const t of e){if(t.dom&&(t.dom.level=0),t.mod){r+=1,n+=1;continue}if(0===r){n+=1;continue}const o=Math.floor(r/2);o+r%2>i&&(i=o+r%2);for(let t=0;t<o;t++)e[n-r+t].dom.level=t+1,e[n-1-t].dom.level=t+1;r%2==1&&(e[n-r+o].dom.level=o+1),r=0,n+=1}return i+1}(u),f=15*(g+1)+40,p=r.select(`#${t}-domain-bubble-svg-container`).append("svg").attr("width","100%").attr("height",f+67.5).attr("id",n).attr("class","domain-bubble-container");let m=15,v=f+-15*u[0].domains[0].level,y=m,b=0,x=0,w=null,A="",_=0;for(const t of u){b>0&&(m+=5),t.number=++b,t.complete&&(t.completeNumber=++x);let e=0;for(const n of t.domains)w&&(w.cds!==n.cds?(0===e&&(m-=5),a.push({end:m+w.radius,name:A,scale:1,start:y}),m+=30,y=m,_=0):_=w&&w.special&&n.modifier?15-s(0,-15,21):w.level!==n.level?o:w.radius,w.cds===n.cds&&(n.terminalDocking||w.terminalDocking)&&(_-=5)),m+=_,n.special?n.radius=6:n.radius=15,m+=n.radius,n.x=m,w&&w.level!==n.level&&(w.level>n.level?v-=-15:v+=-15),n.terminalDocking&&(v=f),n.y=v,w=n,A=n.cds,e+=1;const n=t.domains[0],r=t.domains[t.domains.length-1];t.start=n.x-n.radius,t.end=r.x+r.radius,_=0}w&&(m+=w.radius),a.push({end:m,name:A,scale:1,start:y});const C=r.select(".bubble-tooltip");function M(t){const e=r.select(this);if(t.terminalDocking)return void l(e,t);e.append("circle").attr("class",t=>""+t.css).attr("cx",t=>t.x).attr("cy",t=>t.y).attr("r",t=>t.special?6:15),e.append("text").attr("x",t=>t.x).attr("y",t=>t.y+5).attr("text-anchor","middle").text(t=>t.special?"":t.name);const n=Math.sqrt(112.5),i=e.filter(t=>t.inactive).append("g").attr("class","bubble-domain-inactive");i.append("line").attr("x1",t=>t.x-n).attr("x2",t=>t.x+n).attr("y1",t=>t.y-n).attr("y2",t=>t.y+n),i.append("line").attr("x1",t=>t.x-n).attr("x2",t=>t.x+n).attr("y1",t=>t.y+n).attr("y2",t=>t.y-n)}b=0;for(const t of u){const e=p.append("g").attr("class","module-group-"+t.number).selectAll("g.domain-group").data(t.domains).enter().append("g").attr("class","g.domain-group");e.each(M),t.complete||e.style("opacity","50%"),e.on("click",t=>C.text(t.description).style("display","block").style("top",r.event.pageY+20+"px").style("left",r.event.pageX+20+"px")).on("mouseout",()=>C.style("display","none"))}v=f;const S=p.append("g").attr("class","module-labels").selectAll("g.bubble-module-label").data(u.filter(t=>t.complete)).enter().append("g").attr("class","bubble-module-label");S.each((function(t){return c(r.select(this),t,v+22.5)})).append("text").attr("x",t=>(t.start+t.end)/2).attr("y",v+37.5).attr("class","bubble-module-number").attr("text-anchor","middle").text(t=>"M "+t.completeNumber),S.append("text").attr("x",t=>(t.start+t.end)/2).attr("y",v+52.5).attr("class","bubble-module-monomer").attr("text-anchor","middle").text(t=>t.polymer),v-=15*(g+1);const T=p.append("g").attr("class","bubble-genes").selectAll("line.bubble-gene-line").data(a).enter().append("g");T.attr("data-locus",t=>t.name).attr("class","bubble-gene"),T.append("polygon").attr("class","bubble-gene-arrow").attr("points",t=>d(t.start,t.end,v)),T.append("text").text(t=>t.name).attr("x",t=>(t.start+t.end)/2).attr("y",v).attr("class","serif bubble-gene-label").style("font-size","1px").each(h).style("font-size",t=>t.scale>=10?t.scale+"px":"10px").style("fill",t=>t.scale>=10?"white":"black").attr("text-anchor",(t,e)=>{if(t.scale<10){if(0===e)return"start";if(e===a.length-1)return"end"}return"middle"}).attr("x",(t,e)=>{const n=Math.floor((t.start+t.end)/2);return t.scale<10?0===e?t.start:e===a.length-1?t.end:n:n-4}).attr("y",(t,e)=>t.scale<10?v-30+(e+1)%2*15:Math.floor(v+t.scale/3)),p.attr("width",m+30),$(".bubble-gene").off("click").click((function(t){$(`#${i.locusToFullId($(this).attr("data-locus")||"none")}-svgeneorf`).trigger(t)}))}function h(t){if(!this||!this.parentNode)return void(t.scale=16);const e=this.getBBox(),n=this.parentNode.getBBox();n.height;return t.scale=Math.min(16,Math.round((n.width-20)/e.width)),t.scale}function d(t,e,n){const r=n-10,i=r+20;let o=20;.2*(e-t)<o&&(o=Math.floor(.2*(e-t)));const a=Math.floor((i-r)/5),s=e-o;return`${t},${r}\n            ${s},${r}\n            ${s},${r-a}\n            ${e},${n}\n            ${s},${i+a}\n            ${s},${i}\n            ${t},${i}\n            ${t},${r}`}e.drawDomainBubbleData=function(t,e){a=e,$(`#${t}-domain-bubble-select`).off("change").change((function(){const e=""+$(this).val();if(a&&e&&a[e]){const n={};u(t,a[e]),n.showNonElongating=a[e].modules.some(t=>t.nonElongating),function(t,e){const n="bubble-legend";if($("#"+n).length)return void $("#"+n).detach().appendTo(`#${t}-bubble-legend`);const i=r.select(`#${t}-bubble-legend`).append("div").attr("id",n);i.append("div").attr("class","bubble-legend-icon").append("svg").attr("width",34).attr("height",34).append("circle").attr("class","jsdomain-other module-bubble").attr("cx",17).attr("cy",17).attr("r",15),i.append("div").attr("class","bubble-legend-text").text("Domain in a complete module"),i.append("div").attr("class","bubble-legend-icon").append("svg").attr("width",34).attr("height",34).append("circle").attr("class","jsdomain-other module-bubble").attr("cx",17).attr("cy",17).attr("r",6),i.append("div").attr("class","bubble-legend-text").text("Special domain (e.g. trans-AT docking domains)"),i.append("div").attr("class","bubble-legend-icon").append("svg").attr("width",34).attr("height",34).append("circle").attr("class","jsdomain-other module-bubble").attr("cx",17).attr("cy",17).attr("r",15).style("opacity","50%"),i.append("div").attr("class","bubble-legend-text").text("Domain in an incomplete module or outside modules"),l(i.append("div").attr("class","bubble-legend-icon").append("svg").attr("width",34).attr("height",34),{x:17,y:17,terminalDocking:"start"}).style("opacity","50%"),i.append("div").attr("class","bubble-legend-text").text("N-terminal docking domains"),l(i.append("div").attr("class","bubble-legend-icon").append("svg").attr("width",34).attr("height",34),{x:17,y:17,terminalDocking:"end"}).style("opacity","50%"),i.append("div").attr("class","bubble-legend-text").text("C-terminal docking domains");const o=Math.floor(Math.sqrt(112.5)),a=17+o,s=17-o,u=i.append("div").attr("class","bubble-legend-icon").append("svg").attr("width",34).attr("height",34).append("g").attr("class","bubble-domain-inactive");u.append("line").attr("x1",s).attr("y1",s).attr("x2",a).attr("y2",a),u.append("line").attr("x1",s).attr("y1",a).attr("x2",a).attr("y2",s),i.append("div").attr("class","bubble-legend-text").text("Marks domains that are predicted to be inactive"),i.append("div").attr("class","bubble-legend-icon").append("svg").attr("width",60).attr("height",34).append("polygon").attr("class","bubble-gene-arrow").attr("points",d(5,55,17)),i.append("div").attr("class","bubble-legend-text").text("The gene/CDS feature containing the domains");const h=i.append("div").attr("class","bubble-legend-icon").append("svg").attr("width",45).attr("height",34).append("g").attr("class","bubble-module-label");if(h.append("line").attr("x1",2).attr("x2",43).attr("y1",4).attr("y2",4).attr("class","bubble-module-line"),h.append("text").attr("x",26.25).attr("y",26.25).attr("class","bubble-module-text").attr("text-anchor","middle").text("M #"),i.append("div").attr("class","bubble-legend-text").text("The extent of a module, with the module number and the predicted monomer for that module"),e.showNonElongating){const t=i.append("div").attr("class","bubble-legend-icon bubble-legend-non-elongating").append("svg").attr("width",45).attr("height",34).append("g").attr("class","bubble-module-label");t.append("line").attr("x1",2).attr("x2",43).attr("y1",4).attr("y2",4).attr("class","bubble-module-line-non-elongating"),t.append("text").attr("x",26.25).attr("y",26.25).attr("class","bubble-module-text").attr("text-anchor","middle").text("M #"),i.append("div").attr("class","bubble-legend-text bubble-legend-non-elongating").text("The extent of a module predicted to be non-elongating, though modification domains may still apply")}c(i.append("div").attr("class","bubble-legend-icon").append("svg").attr("width",90).attr("height",41.25).attr("viewbox","0 0 90 60").attr("transform",`scale(${34/52.5} ${34/52.5})`).append("g").attr("class","bubble-module-label"),{complete:!0,completeNumber:1,domains:[],end:88,iterative:!0,number:1,polymer:"",start:2},1),i.append("div").attr("class","bubble-legend-text").text("Module extents when predicted to be iterative"),$(".bubble-legend-icon").css("height","34px")}(t,n)}})),$(`.body-details-header.${t}-nrps-pks-bubbles`).off(".firstClick").one("click.firstClick",()=>{$(`#${t}-domain-bubble-select`).change()}),0===$(".bubble-tooltip").length&&r.select("body").append("div").attr("class","tooltip bubble-tooltip").text("")},e.actualDrawDomainBubbleData=u},function(t,e,n){"use strict";Object.defineProperty(e,"__esModule",{value:!0}),e.redrawGenericDomains=e.drawGenericDomains=void 0;const r=n(8),i=n(0),o=n(6),a=n(3);let s;const l={text_height:14,unique_id:0,version:"0.0.1"};let c=null,u=25;const h="generic-domain";function d(t,e,n,r,i,o,a,s,c,u=!1){const d=(o+i)*n+4,g=t.append("g").attr("class","domain-group");g.append("text").text(e.id).attr("x",0).attr("y",d+.7*o).attr("class",h+"-orflabel").attr("data-locus",e.id),g.append("line").attr("y1",d+o/2).attr("y2",d+o/2).attr("x1",s(0)).attr("x2",s(e.seqLength)).attr("class",h+"-line"),g.append("line").attr("x1",s(0)).attr("x2",s(0)).attr("y1",d+o/4).attr("y2",d+3*o/4).attr("class",h+"-line"),g.append("line").attr("x1",s(e.seqLength)).attr("x2",s(e.seqLength)).attr("y1",d+o/4).attr("y2",d+3*o/4).attr("class",h+"-line"),g.selectAll(`rect.${h}-domain`).data(e.domains).enter().append("rect").attr("x",t=>s(t.start)).attr("y",d).attr("rx",17).attr("ry",17).attr("width",t=>s(t.end)-s(t.start)).attr("height",o).attr("data-id",(t,e)=>`${c.name}-details-orf-${r}-${e}-tooltip`).attr("class",t=>`${h}-domain ${t.html_class?t.html_class:"generic-type-other"}`).attr("stroke-width",t=>t.go_terms&&t.go_terms.length>0?3:1),g.selectAll(`text.${h}-text`).data(e.domains).enter().append("text").text(t=>{if(u)return t.name;const e=s(t.end)-s(t.start),n=(t.name.match(/[a-z]/g)||[]).length,r=(t.name.match(/[A-Z]/g)||[]).length;return e>16*r+18*(t.name.length-r-n)+8*n?t.name:"..."}).attr("x",t=>s((t.start+t.end)/2)).attr("text-anchor","middle").attr("y",d+.7*o).attr("class",t=>`${h}-text ${t.html_class}`).attr("font-size",l.text_height).attr("font-weight","bold")}function g(t,e,n){c=e,u=n;for(const r of e)$(`.${t}-${r.name}-details`).off(".firstClick").one("click.firstClick",()=>{f(`${t}-${r.name}-details-svg`,r,n)})}function f(t,e,n){if($("#"+t).find(`svg.${h}-svg`).length>0)return;const s=$("input.domains-expand-full").prop("checked"),c=i.select("#"+t),u=n;let g=$("#"+t).width()||1200;const f=(u+10)*e.data.length,y=c.append("svg").attr("height",f).attr("width",g).attr("class",h+"-svg");let b=0,x="";for(const t of e.data)b=Math.max(b,t.seqLength||0),x.length<t.id.length&&(x=t.id);const w=y.append("g"),A=w.append("text").text(x).attr("x",0).attr("y",0).attr("id","dummy-label"),_=A.node().getComputedTextLength()||10*x.length;if(s){let t=0;A.attr("class",h+"-text");for(const n of e.data)for(const e of n.domains){A.text(e.name);const n=e.end-e.start,r=A.node().getComputedTextLength()/n;r>t&&(t=r)}const n=t*b;n>g&&(g=n),y.attr("width",g).attr("viewbox",`-1 -1 ${g} ${f}`)}w.remove();const C=r.scaleLinear().domain([1,1.02*b]).range([_+10,g]),M=c.append("div").attr("class",h+"-svg-singles"),S=u+8;for(let t=0;t<e.data.length;t++){const n=e.data[t],r=l.unique_id++,i=a.locusToFullId(n.id),f=i+"-generic-domains";d(M.append("svg").attr("height",S).attr("width",s?g:"100%").attr("viewbox",`-1 -1 ${g} ${S}`).attr("class",`${h}-svg-single ${f}`),n,0,r,10,u,0,C,e,s),d(y,n,t,r,10,u,0,C,e,s),$(`#${i}-svgeneorf`)[0].classList.contains("svgene-selected-orf")||$("."+f).hide();c.append("div").attr("id",`${e.name}-details-orf-${r}`).selectAll(`div.${h}-tooltip`).data(n.domains).enter().append("div").attr("class",h+"-tooltip").attr("id",(t,n)=>`${e.name}-details-orf-${r}-${n}-tooltip`).html(t=>p(t,e.url)),$(`.${h}-tooltip .clipboard-copy`).off("click").click(o.copyToClipboard)}$(`.${h}-orflabel`).off("click").click((function(t){$(`#${a.locusToFullId($(this).attr("data-locus")||"none")}-svgeneorf`).trigger(t),a.zoom_to_selection()})),i.selectAll("g.domain-group").data(e.data),$(`.${h}-domain`).click(m),v()}function p(t,e){let n=t.name+"<br>";if(e.length>0){const r=`<a class='external-link' target='_blank' href="${e.replace("$ACCESSION",t.accession)}">${t.accession}</a>`;n=t.accession!==t.name?`${r} - ${t.name}<br>`:r+"<br>"}if(n+=`Location: ${t.start}-${t.end} AA<br>`,n+=`Score: ${t.score}, E-Value: ${t.evalue}<br>`,n+=t.description+"<br><br>",t.go_terms&&t.go_terms.length>0){n+="Gene Ontologies:<br>";for(const e of t.go_terms)n+=`&nbsp;${e}<br>`;n+="<br>"}return n}function m(t){const e=$(this).attr("data-id");if(void 0===e)return;const n=$("#"+e);if(s&&(clearTimeout(n.data("timeout")),s.hide()),s=n,"none"!==n.css("display"))return void n.hide();let r=$(this).offset();void 0===r&&(r={left:0,top:0});let i=setTimeout(()=>n.slideUp("fast"),5e3);n.css("top",r.top+30).css("left",r.left+10).show().click((function(){$(this).hide()})).data("timeout",i).mouseover(()=>clearTimeout(n.data("timeout"))).mouseout(()=>{clearTimeout(n.data("timeout")),i=setTimeout(()=>n.slideUp("fast"),5e3),n.data("timeout",i)})}function v(t=null){if(t&&t.reset){g(t.anchor,c,u);for(const e of c){const n=`${t.anchor}-${e.name}-details`;$("#"+(n+"-svg")).empty(),$("."+n).hasClass("body-details-header-active")&&($("."+n).off(".firstClick"),f(n+"-svg",e,u))}}$("input.domains-selected-only").prop("checked")?($(`.${h}-svg`).hide(),$(`.${h}-svg-singles`).show()):($(`.${h}-svg`).show(),$(`.${h}-svg-singles`).hide())}e.drawGenericDomains=g,e.redrawGenericDomains=v},function(t,e,n){"use strict";Object.defineProperty(e,"__esModule",{value:!0}),e.initGeneTableHandler=void 0;const r=n(6),i=n(3),o=n(12);function a(t,e,n){if(!n)for(const e of t.querySelectorAll(".gt-matching-cell"))e.classList.remove(".gt-matching-cell");e%2==1?(t.classList.remove("row-even"),t.classList.add("row-odd")):(t.classList.remove("row-odd"),t.classList.add("row-even")),t.style.display="";const r=t.querySelectorAll("td.gt-cell-match")[0];r&&n.length>0&&(r.style.display=n.length>0?"":"none",r.innerHTML=n)}e.initGeneTableHandler=function(t,e){const n="#gt-container-"+t.anchor,s="#gt-"+t.anchor,l=$(n),c=l.find(".gt-scroll-container"),u=$(s),h=(u.find("thead"),l.find(".gt-no-hits")),d=$(`#gt-${t.anchor}-toggle`);var g,f;if(g=d,(f=$(".gt-zoom-toggle")).off("change"),g.on("change",()=>{const t=g.prop("checked");f.not(g).prop("checked",t),t?i.zoom_to_selection():i.resetZoom()}),0===u.length)return;!function(t,e,n){const r=$(t+" tbody");if($(r).children().length>0)return;let i=1;for(const t of e.orfs.sort((t,e)=>t.start-e.start)){const e=o.replaceWildcardsInText(n.blast_template,t),a=[`<td class="serif search-cell" data-type="name">${o.replaceWildcardsInText(n.selected_template,t)}${t.locus_tag}</td>`,`<td class="search-cell" data-type="product">${t.product}</td>`,`<td class="gt-cell-numeric">${t.dna.length}</td>`,`<td class="gt-cell-numeric">${t.translation.length}</td>`,`<td class="search-cell" data-type="function"><span class="colour-square legend-type-${t.type}"></span>${t.type}</td>`,`<td class="seq-copy seq-copy-nt gt-cell-interactable" data-locus="${t.locus_tag}"><span class="button-like">Copy</span></td>`,`<td class="seq-copy seq-copy-aa gt-cell-interactable" data-locus="${t.locus_tag}"><span class="button-like">Copy</span></td>`,`<td class="gt-cell-link gt-cell-interactable">${e}</td>`,'<td class="gt-column-match gt-cell-match" style="display:none"></td>'];r.append(`<tr class="gt-row row-${i%2?"odd":"even"}" data-locus="${t.locus_tag}">${a.join("")}</tr>`),i++}}(s,t,e);let p=!0;const m=new MutationObserver((t,e)=>{if(!p||0===c.length)return;const n=u.find(".cds-selected-marker.active").first().closest("tr")[0];n&&n.scrollIntoView({behavior:"smooth"})});u.find(".cds-selected-marker").each((function(){m.observe(this,{attributeFilter:["class"],attributes:!0})}));const v=$(s+"-search");v.off("input.gt-search").on("input",(function(t){if(t.stopPropagation(),!(this instanceof HTMLInputElement))return;const n=this.value;$(".gt-matching-cell").removeClass("gt-matching-cell");const r=u.find(".gt-column-match");if(0===n.length){let t=1;u.show(),u.find(".gt-row").each((function(){a(this,t++,"")})),u.find(".gt-column-match").hide(),h.hide(),d.prop("checked")&&i.resetZoom()}else!function(t,e,n){let r=0;const o=[];let s=!1;for(const i of e.getElementsByTagName("tbody")[0].querySelectorAll("tr")){const e=i.getAttribute("data-locus");if(!e){i.style.display="none";continue}const l={columns:[],functions:[]};for(const e of i.querySelectorAll("td.search-cell")){if(!t.test(e.innerText))continue;const n=e.getAttribute("data-type");n&&(e.classList.add("gt-matching-cell"),l.columns.push(n))}let c=n[e];void 0===c&&(c={functions:[]});for(const e of c.functions){let n="";t.test(e.name)&&(n=`${e.tool}: ${e.product}`),t.test(e.function)&&(n=`${e.tool}: ${e.function}`),t.test(e.description)&&(n=`${e.tool}: ${e.description}`),n&&-1===l.functions.indexOf(n)&&l.functions.push(n)}if(0===l.columns.length&&0===l.functions.length){i.style.display="none";continue}s=!0,o.push(e);const u=[];l.columns.length>0&&u.push("Indicated columns<br>"),l.functions.length>0&&u.push(`Gene functions:<ul><li>${l.functions.join("</li><li>")}</li></ul>`),a(i,++r,u.join(""))}return o.length>0?(i.clearSelectedOrfs(),i.selectOrfsByLoci(o)):i.clearSelectedOrfs(),o.length>0}(new RegExp(n,"i"),u[0],e.orfs)?(r.hide(),u.hide(),h.show()):(r.show(),u.show(),h.hide()),d.prop("checked")&&i.zoom_to_selection()})).off("keyup").on("keyup",t=>t.stopPropagation()),v[0]instanceof HTMLInputElement&&v[0].value.length>0&&v.trigger("input"),$(s+" tbody tr").off("click").on("click",(function(t){$(t.target).closest("td").hasClass("gt-cell-interactable")||(p=!1,i.locusSelectionHandler.call(this,t),d.prop("checked")&&i.zoom_to_selection(),setTimeout(()=>{p=!0},50))}));const y=$(s).find(".seq-copy");y.each((function(){const e=this.getAttribute("data-locus");if(void 0===e)return;const n=t.orfs.filter(t=>t.locus_tag===e)[0];this.classList.contains("seq-copy-aa")?this.setAttribute("data-seq",n.translation):this.classList.contains("seq-copy-nt")&&this.setAttribute("data-seq",n.dna)})),y.on("click",r.copyToClipboard),o.replaceWildcards(u[0],t)}},function(t,e,n){"use strict";Object.defineProperty(e,"__esModule",{value:!0}),e.createModuleHandlers=e.redrawDomains=e.drawDomains=void 0;const r=n(39),i=n(8),o=n(0),a=n(6),s=n(3),l=n(12);let c;const u={text_height:14,unique_id:0,version:"0.0.1"};function h(t,e,n,i,o){const a=r.path(),s=e(t.start),l=e(t.end),c=n+i;return"head"===t.multi_cds?(a.moveTo(l+o,n),a.lineTo(l,n+i/3),a.lineTo(l+o,n+2*i/3),a.lineTo(l,c),a.lineTo(s+o,c),a.arcTo(s,c,s,n,o),a.lineTo(s,n+o),a.arcTo(s,n,l,n,o)):(a.moveTo(l-o,n),a.arcTo(l,n,l,c,o),a.lineTo(l,c-o),a.arcTo(l,c,s,c,o),a.lineTo(s-o,c),a.lineTo(s,n+2*i/3),a.lineTo(s-o,n+i/3),a.lineTo(s,n)),a.closePath(),a.toString()}function d(t,e,n,i,o,a,s,l){const c=(a+o)*n+4,d=t.append("g").attr("class","domain-group");d.append("text").text(e.id).attr("x",0).attr("y",c+.7*a).attr("class","jsdomain-orflabel").attr("data-locus",e.id),d.selectAll("rect.jsdomain-module").data(e.modules.filter(t=>!t.multi_cds)).enter().append("rect").attr("x",t=>l(t.start)).attr("y",c-3).attr("width",t=>l(t.end)-l(t.start)).attr("height",a+6).attr("rx",5).attr("class",t=>t.complete?"jsdomain-module":"jsdomain-module jsdomain-incomplete-module"),d.selectAll("text.jsdomain-match").data(e.modules.filter(t=>t.multi_cds)).enter().append("text").text(t=>t.match_id).attr("x",t=>l("head"===t.multi_cds?t.end:t.start)+("head"===t.multi_cds?7:-5)).attr("y",t=>c+("head"===t.multi_cds?2:4)*a/4-2).attr("text-anchor","middle").attr("class","jsdomain-match"),d.selectAll("path.jsdomain-module").data(e.modules.filter(t=>t.multi_cds)).enter().append("path").attr("d",t=>h(t,l,c-3,a+6,5)).attr("class","jsdomain-module"),d.append("line").attr("y1",c+a/2).attr("y2",c+a/2).attr("x1",l(0)).attr("x2",l(e.sequence.length)).attr("class","jsdomain-line"),d.append("line").attr("x1",l(0)).attr("x2",l(0)).attr("y1",c+a/4).attr("y2",c+3*a/4).attr("class","jsdomain-line"),d.append("line").attr("x1",l(e.sequence.length)).attr("x2",l(e.sequence.length)).attr("y1",c+a/4).attr("y2",c+3*a/4).attr("class","jsdomain-line"),d.selectAll("rect.jsdomain-domain").data(e.domains).enter().append("rect").attr("x",t=>l(t.start)).attr("y",c).attr("rx",17).attr("ry",17).attr("width",t=>l(t.end)-l(t.start)).attr("height",a).attr("data-id",(t,e)=>`details-orf-${i}-${e}-tooltip`).attr("class",t=>"jsdomain-domain "+t.html_class).attr("stroke-width",1),d.selectAll("text.jsdomain-text").data(e.domains).enter().append("text").text(t=>t.abbreviation).attr("x",t=>l((t.start+t.end)/2)).attr("text-anchor","middle").attr("y",c+.7*a).attr("class","jsdomain-text").attr("font-size",u.text_height).attr("font-weight","bold");const g=d.selectAll("g.jsdomain-module-lid").data(e.modules.filter(t=>t.complete&&!t.multi_cds)).enter().append("g").attr("class","jsdomain-module-lid");g.append("rect").attr("x",t=>l(t.start)).attr("y",c-3).attr("width",t=>l(t.end)-l(t.start)).attr("height",a+6).attr("rx",5).attr("class","jsdomain-module-lid-body"),g.append("text").text(t=>t.monomer||"no prediction").attr("x",t=>l((t.start+t.end)/2)).attr("y",t=>c+a*(t.iterative?.5:.7)).attr("text-anchor","middle").attr("class","jsdomain-text");const f=d.selectAll("g.jsdomain-module-lid-fragment").data(e.modules.filter(t=>t.multi_cds)).enter().append("g").attr("class","jsdomain-module-lid jsdomain-module-lid-fragment");f.append("path").attr("d",t=>h(t,l,c-3,a+6,5)).attr("class","jsdomain-module-lid-body"),f.append("text").text(t=>t.monomer||"no prediction").attr("x",t=>l((t.start+t.end)/2)).attr("y",t=>c+a*(t.iterative?.5:.7)).attr("text-anchor","middle").attr("class","jsdomain-text");const p=r.path();p.moveTo(50,50),p.arc(0,50,50,0,Math.PI/180*45,!0),p.moveTo(50,50),p.lineTo(10,40);const m=p.toString();g.append("path").attr("d",m).attr("stroke",t=>t.iterative?"black":"none").attr("stroke-width","5px").attr("fill","none").attr("stroke-linecap","round").attr("transform",t=>`translate(${l((t.start+t.end)/2)}, ${c+.6*a}) scale(0.1, 0.1)`)}function g(t,e){let n=`${t.type}<br>Location: ${t.start}-${t.end} AA<br>`;if(t.napdoslink.length>0&&(n+=`<a href="${t.napdoslink}" target="_blank">Analyze with NaPDoS</a><br>`),n+=`<a href="${t.blastlink}" target="_blank">Run BlastP on this domain</a><br>`,t.predictions.length>0){n+="<dl><dt>Predictions:</dt>";for(const e of t.predictions)n+=`<dd>-${e[0]}: ${e[1]}</dd>`;n+="</dl>"}return n+=`AA sequence: ${a.clipboardCopyConstruct(t.sequence)}<br>`,t.dna_sequence&&(n+=`Nucleotide sequence: ${a.clipboardCopyConstruct(t.dna_sequence)}<br>`),n=l.replaceWildcardsInText(n,t),n}function f(t){const e=$(this).attr("data-id");if(void 0===e)return;const n=$("#"+e);if(c&&(clearTimeout(n.data("timeout")),c.hide()),c=n,"none"!==n.css("display"))return void n.hide();let r=$(this).offset();void 0===r&&(r={left:0,top:0});let i=setTimeout(()=>n.slideUp("fast"),5e3);n.css("top",r.top+30).css("left",r.left+10).show().click((function(){$(this).hide()})).data("timeout",i).mouseover(()=>clearTimeout(n.data("timeout"))).mouseout(()=>{clearTimeout(n.data("timeout")),i=setTimeout(()=>n.slideUp("fast"),5e3),n.data("timeout",i)})}function p(t){if($(this).hide(),t.clientX&&t.clientY){const e=document.elementFromPoint(t.clientX,t.clientY);e&&$(e).click()}$(this).show()}function m(){$("input.domains-selected-only").prop("checked")?($(".jsdomain-svg").hide(),$(".jsdomain-svg-singles").show()):($(".jsdomain-svg").show(),$(".jsdomain-svg-singles").hide()),$("input.show-module-domains").prop("checked")?$(".jsdomain-module-lid").hide():$(".jsdomain-module-lid").show()}e.drawDomains=function(t,e,n){$(`.body-details-header.${t}-nrps_pks`).off(".firstClick").one("click.firstClick",()=>{!function(t,e,n){const r=o.select("#"+t),l=n,c=$("#"+t).width()||700;r.selectAll("svg.jsdomain-svg").remove(),r.selectAll("svg.jsdomain-svg-single").remove();const h=(l+10)*e.orfs.length,v=r.append("svg").attr("height",h).attr("width","100%").attr("viewbox",`-1 -1 ${c} ${h}`).attr("class","jsdomain-svg");let y=0,b="";for(const t of e.orfs)y=Math.max(y,t.sequence.length),b.length<t.id.length&&(b=t.id);const x=v.append("g").append("text").text(b).attr("x",0).attr("y",0).attr("id","dummy-label"),w=x.node().getComputedTextLength()||15*b.length;x.remove();const A=i.scaleLinear().domain([1,1.02*y]).range([w+10,c]),_=r.append("div").attr("class","jsdomain-svg-singles"),C=l+8;for(let t=0;t<e.orfs.length;t++){const n=e.orfs[t],i=u.unique_id++;d(_.append("svg").attr("height",C).attr("width","100%").attr("viewbox",`-1 -1 ${c} ${C}`).attr("class","jsdomain-svg-single").attr("id",s.locusToFullId(n.id)+"-domains"),n,0,i,10,l,0,A),d(v,n,t,i,10,l,0,A);r.append("div").attr("id","details-orf-"+i).selectAll("div.jsdomain-tooltip").data(n.domains).enter().append("div").attr("class","jsdomain-tooltip").attr("id",(t,e)=>`details-orf-${i}-${e}-tooltip`).html(t=>g(t,n)),$(".jsdomain-tooltip .clipboard-copy").off("click").click(a.copyToClipboard)}$(".jsdomain-orflabel").off("click").click((function(t){$(`#${s.locusToFullId($(this).attr("data-locus")||"none")}-svgeneorf`).trigger(t)})),o.selectAll("g.domain-group").data(e.orfs),$(".jsdomain-domain").click(f),$(".jsdomain-module-lid").click(p),$(".jsdomain-svg-single").hide(),$(".svgene-selected-orf").each((function(){const t=($(this).attr("id")||"invalid-id").replace("-svgeneorf","-domains");$("#"+t).show()})),m()}(t+"-details-svg",e,n)})},e.redrawDomains=m,e.createModuleHandlers=function(){$("input.show-module-domains").change((function(){$("input.show-module-domains").prop("checked",$(this).prop("checked")),m()}))}},function(t,e,n){"use strict";Object.defineProperty(e,"__esModule",{value:!0}),e.createRecordOverviews=void 0;const r=n(8),i=n(0);function o(t,e,n){if(0===e.length)return;const o=i.select("#record-minimap-"+t);o.attr("width",810).attr("height",40);const a=r.scaleLinear().domain([0,n]).range([0,800]);o.append("line").attr("x1",0).attr("y1",20).attr("x2",800).attr("y2",20).attr("class","minimap-record-end centerline"),o.append("line").attr("x1",0).attr("y1",0).attr("x2",0).attr("y2",40).attr("class","minimap-record-end centerline"),o.append("line").attr("x1",800).attr("y1",0).attr("x2",800).attr("y2",40).attr("class","centerline"),o.selectAll("line.minimap-region-label-line").data(e).enter().append("line").attr("class","minimap-region-label-line centerline").attr("x1",t=>a((t.start+t.end)/2)).attr("y1",t=>parseInt(t.anchor.split("c")[1],10)%2==0?25:15).attr("x2",t=>a((t.start+t.end)/2)).attr("y2",t=>parseInt(t.anchor.split("c")[1],10)%2==0?30:10),o.selectAll("rect.minimap-region").data(e).enter().append("rect").attr("class",t=>"minimap-region "+t.cssClass).attr("y",15).attr("x",t=>a(t.start)).attr("width",t=>a(t.end-t.start)).attr("height",10).style("stroke","black"),o.selectAll("text.minimap-region-label").data(e).enter().append("text").attr("x",t=>a((t.start+t.end)/2)).attr("y",20).attr("font-size","xx-small").attr("class","minimap-region-label").attr("text-anchor","middle").attr("dy",t=>(parseInt(t.anchor.split("c")[1],10)%2==0?"2":"-1.2")+"em").text(t=>t.anchor.split("c")[1])}e.createRecordOverviews=function(t){let e=0;for(const n of t)e+=1,0!==n.regions.length&&o(e,n.regions,n.length)}},function(t,e,n){"use strict";var r=this&&this.__importDefault||function(t){return t&&t.__esModule?t:{default:t}};Object.defineProperty(e,"__esModule",{value:!0}),e.drawStructures=e.drawStructure=void 0;const i=r(n(30));function o(){const t=this,e={height:200,padding:30,width:($(t).parent().width()||270)-20},n=$(t).parent(),r=$(t).is(":visible");r||(n.detach(t.id),$("body").append(t));const o=new i.default.Drawer(e);i.default.parse(t.getAttribute("data-smiles"),e=>o.draw(e,t,"light",!1)),r||n.prepend(t),$(this).click((function(t){$(`#${$(this).attr("id")}-modal`).show();const e=$(`#${$(this).attr("id")}-modal`).children(".modal-content").children(".smiles-canvas-modal").first();if(void 0===e)return;const n={height:e.height()||500,padding:30,width:(e.width()||700)+80},r=e.parent().parent().hasClass("expanded");r||e.parent().css("display","block");const o=new i.default.Drawer(n),a=e[0];i.default.parse(a.getAttribute("data-smiles"),t=>o.draw(t,a,"light",!1)),r||$(e).parent().removeAttr("style"),$(`#${$(this).attr("id")}-modal`).children(".modal-content").css("top",$(this).position().top-n.height/2+"px")}))}e.drawStructure=o,e.drawStructures=function(){$(".smiles-canvas").each(o),$(".modal-container").off("click").click(()=>$(".modal-container").hide())}},function(t,e,n){const r=n(31),i=n(34);var o=!("undefined"==typeof window||!window.document||!window.document.createElement),a={Version:"1.0.0"};a.Drawer=r,a.Parser=i,a.clean=function(t){return t.replace(/[^A-Za-z0-9@\.\+\-\?!\(\)\[\]\{\}/\\=#\$:\*]/g,"")},a.apply=function(t,e="canvas[data-smiles]",n="light",i=null){let o=new r(t),s=document.querySelectorAll(e);for(var l=0;l<s.length;l++){let t=s[l];a.parse(t.getAttribute("data-smiles"),(function(e){o.draw(e,t,n,!1)}),(function(t){i&&i(t)}))}},a.parse=function(t,e,n){try{e&&e(i.parse(t))}catch(t){n&&n(t)}},o&&(window.SmilesDrawer=a),Array.prototype.fill||Object.defineProperty(Array.prototype,"fill",{value:function(t){if(null==this)throw new TypeError("this is null or not defined");for(var e=Object(this),n=e.length>>>0,r=arguments[1],i=r>>0,o=i<0?Math.max(n+i,0):Math.min(i,n),a=arguments[2],s=void 0===a?n:a>>0,l=s<0?Math.max(n+s,0):Math.min(s,n);o<l;)e[o]=t,o++;return e}}),t.exports=a},function(t,e,n){const r=n(9),i=n(10),o=n(4),a=n(16),s=(n(5),n(18)),l=n(13),c=n(7),u=n(17),h=n(32),d=n(19),g=n(33);t.exports=class{constructor(t){this.graph=null,this.doubleBondConfigCount=0,this.doubleBondConfig=null,this.ringIdCounter=0,this.ringConnectionIdCounter=0,this.canvasWrapper=null,this.totalOverlapScore=0,this.defaultOptions={width:500,height:500,bondThickness:.6,bondLength:15,shortBondLength:.85,bondSpacing:.18*15,atomVisualization:"default",isomeric:!0,debug:!1,terminalCarbons:!1,explicitHydrogens:!1,overlapSensitivity:.42,overlapResolutionIterations:1,compactDrawing:!0,fontSizeLarge:5,fontSizeSmall:3,padding:20,themes:{dark:{C:"#fff",O:"#e74c3c",N:"#3498db",F:"#27ae60",CL:"#16a085",BR:"#d35400",I:"#8e44ad",P:"#d35400",S:"#f1c40f",B:"#e67e22",SI:"#e67e22",H:"#fff",BACKGROUND:"#141414"},light:{C:"#222",O:"#e74c3c",N:"#3498db",F:"#27ae60",CL:"#16a085",BR:"#d35400",I:"#8e44ad",P:"#d35400",S:"#f1c40f",B:"#e67e22",SI:"#e67e22",H:"#222",BACKGROUND:"#fff"}}},this.opts=this.extend(!0,this.defaultOptions,t),this.opts.halfBondSpacing=this.opts.bondSpacing/2,this.opts.bondLengthSq=this.opts.bondLength*this.opts.bondLength,this.opts.halfFontSizeLarge=this.opts.fontSizeLarge/2,this.opts.quarterFontSizeLarge=this.opts.fontSizeLarge/4,this.opts.fifthFontSizeSmall=this.opts.fontSizeSmall/5,this.theme=this.opts.themes.dark}extend(){let t=this,e={},n=!1,r=0,i=arguments.length;"[object Boolean]"===Object.prototype.toString.call(arguments[0])&&(n=arguments[0],r++);let o=function(r){for(var i in r)Object.prototype.hasOwnProperty.call(r,i)&&(n&&"[object Object]"===Object.prototype.toString.call(r[i])?e[i]=t.extend(!0,e[i],r[i]):e[i]=r[i])};for(;r<i;r++){o(arguments[r])}return e}draw(t,e,n="light",i=!1){if(this.data=t,this.infoOnly=i,this.infoOnly||(this.canvasWrapper=new h(e,this.opts.themes[n],this.opts)),this.ringIdCounter=0,this.ringConnectionIdCounter=0,this.graph=new d(t,this.opts.isomeric),this.rings=Array(),this.ringConnections=Array(),this.originalRings=Array(),this.originalRingConnections=Array(),this.bridgedRing=!1,this.doubleBondConfigCount=null,this.doubleBondConfig=null,this.initRings(),this.initHydrogens(),!this.infoOnly){this.position(),this.restoreRingInformation(),this.resolvePrimaryOverlaps();let t=this.getOverlapScore();this.totalOverlapScore=this.getOverlapScore().total;for(var o=0;o<this.opts.overlapResolutionIterations;o++)for(var a=0;a<this.graph.edges.length;a++){let e=this.graph.edges[a];if(this.isEdgeRotatable(e)){let n=this.graph.getTreeDepth(e.sourceId,e.targetId),i=this.graph.getTreeDepth(e.targetId,e.sourceId),o=e.targetId,a=e.sourceId;if(n>i&&(o=e.sourceId,a=e.targetId),this.getSubtreeOverlapScore(a,o,t.vertexScores).value>this.opts.overlapSensitivity){let e=this.graph.vertices[o],n=this.graph.vertices[a],i=n.getNeighbours(o);if(1===i.length){let t=this.graph.vertices[i[0]],o=t.position.getRotateAwayFromAngle(e.position,n.position,r.toRad(120));this.rotateSubtree(t.id,n.id,o,n.position);let a=this.getOverlapScore().total;a>this.totalOverlapScore?this.rotateSubtree(t.id,n.id,-o,n.position):this.totalOverlapScore=a}else if(2===i.length){if(0!==n.value.rings.length&&0!==e.value.rings.length)continue;let t=this.graph.vertices[i[0]],o=this.graph.vertices[i[1]];if(1===t.value.rings.length&&1===o.value.rings.length){if(t.value.rings[0]!==o.value.rings[0])continue}else{if(0!==t.value.rings.length||0!==o.value.rings.length)continue;{let i=t.position.getRotateAwayFromAngle(e.position,n.position,r.toRad(120)),a=o.position.getRotateAwayFromAngle(e.position,n.position,r.toRad(120));this.rotateSubtree(t.id,n.id,i,n.position),this.rotateSubtree(o.id,n.id,a,n.position);let s=this.getOverlapScore().total;s>this.totalOverlapScore?(this.rotateSubtree(t.id,n.id,-i,n.position),this.rotateSubtree(o.id,n.id,-a,n.position)):this.totalOverlapScore=s}}}t=this.getOverlapScore()}}}this.resolveSecondaryOverlaps(t.scores),this.opts.isomeric&&this.annotateStereochemistry(),this.opts.compactDrawing&&"default"===this.opts.atomVisualization&&this.initPseudoElements(),this.rotateDrawing(),this.canvasWrapper.scale(this.graph.vertices),this.drawEdges(this.opts.debug),this.drawVertices(this.opts.debug),this.canvasWrapper.reset()}}edgeRingCount(t){let e=this.graph.edges[t],n=this.graph.vertices[e.sourceId],r=this.graph.vertices[e.targetId];return Math.min(n.value.rings.length,r.value.rings.length)}getBridgedRings(){let t=Array();for(var e=0;e<this.rings.length;e++)this.rings[e].isBridged&&t.push(this.rings[e]);return t}getFusedRings(){let t=Array();for(var e=0;e<this.rings.length;e++)this.rings[e].isFused&&t.push(this.rings[e]);return t}getSpiros(){let t=Array();for(var e=0;e<this.rings.length;e++)this.rings[e].isSpiro&&t.push(this.rings[e]);return t}printRingInfo(){let t="";for(var e=0;e<this.rings.length;e++){const n=this.rings[e];t+=n.id+";",t+=n.members.length+";",t+=n.neighbours.length+";",t+=n.isSpiro?"true;":"false;",t+=n.isFused?"true;":"false;",t+=n.isBridged?"true;":"false;",t+=n.rings.length+";",t+="\n"}return t}rotateDrawing(){let t=0,e=0,n=0;for(var r=0;r<this.graph.vertices.length;r++){let o=this.graph.vertices[r];if(o.value.isDrawn)for(var i=r+1;i<this.graph.vertices.length;i++){let a=this.graph.vertices[i];if(!a.value.isDrawn)continue;let s=o.position.distanceSq(a.position);s>n&&(n=s,t=r,e=i)}}let a=-o.subtract(this.graph.vertices[t].position,this.graph.vertices[e].position).angle();if(!isNaN(a)){let t=a%.523599;t<.2617995?a-=t:a+=.523599-t;for(r=0;r<this.graph.vertices.length;r++)r!==e&&this.graph.vertices[r].position.rotateAround(a,this.graph.vertices[e].position);for(r=0;r<this.rings.length;r++)this.rings[r].center.rotateAround(a,this.graph.vertices[e].position)}}getTotalOverlapScore(){return this.totalOverlapScore}getRingCount(){return this.rings.length}hasBridgedRing(){return this.bridgedRing}getHeavyAtomCount(){let t=0;for(var e=0;e<this.graph.vertices.length;e++)"H"!==this.graph.vertices[e].value.element&&t++;return t}getMolecularFormula(){let t="",e=new Map;for(var n=0;n<this.graph.vertices.length;n++){let t=this.graph.vertices[n].value;if(e.has(t.element)?e.set(t.element,e.get(t.element)+1):e.set(t.element,1),t.bracket&&!t.bracket.chirality&&(e.has("H")?e.set("H",e.get("H")+t.bracket.hcount):e.set("H",t.bracket.hcount)),!t.bracket){let n=l.maxBonds[t.element]-t.bondCount;t.isPartOfAromaticRing&&n--,e.has("H")?e.set("H",e.get("H")+n):e.set("H",n)}}if(e.has("C")){let n=e.get("C");t+="C"+(n>1?n:""),e.delete("C")}if(e.has("H")){let n=e.get("H");t+="H"+(n>1?n:""),e.delete("H")}return Object.keys(l.atomicNumbers).sort().map(n=>{if(e.has(n)){let r=e.get(n);t+=n+(r>1?r:"")}}),t}getRingbondType(t,e){if(t.value.getRingbondCount()<1||e.value.getRingbondCount()<1)return null;for(var n=0;n<t.value.ringbonds.length;n++)for(var r=0;r<e.value.ringbonds.length;r++)if(t.value.ringbonds[n].id===e.value.ringbonds[r].id)return"-"===t.value.ringbonds[n].bondType?e.value.ringbonds[r].bond:t.value.ringbonds[n].bond;return null}initRings(){let t=new Map;for(var e=this.graph.vertices.length-1;e>=0;e--){let r=this.graph.vertices[e];if(0!==r.value.ringbonds.length)for(var n=0;n<r.value.ringbonds.length;n++){let e=r.value.ringbonds[n].id,i=r.value.ringbonds[n].bond;if(t.has(e)){let o=r.id,a=t.get(e)[0],l=t.get(e)[1],c=new s(o,a,1);c.setBondType(l||i||"-");let u=this.graph.addEdge(c),h=this.graph.vertices[a];r.addRingbondChild(a,n),r.value.addNeighbouringElement(h.value.element),h.addRingbondChild(o,n),h.value.addNeighbouringElement(r.value.element),r.edges.push(u),h.edges.push(u),t.delete(e)}else t.set(e,[r.id,i])}}let r=g.getRings(this.graph);if(null!==r){for(e=0;e<r.length;e++){let t=[...r[e]],i=this.addRing(new c(t));for(n=0;n<t.length;n++)this.graph.vertices[t[n]].value.rings.push(i)}for(e=0;e<this.rings.length-1;e++)for(n=e+1;n<this.rings.length;n++){let t=this.rings[e],r=this.rings[n],i=new u(t,r);i.vertices.size>0&&this.addRingConnection(i)}for(e=0;e<this.rings.length;e++){let t=this.rings[e];t.neighbours=u.getNeighbours(this.ringConnections,t.id)}for(e=0;e<this.rings.length;e++){let t=this.rings[e];this.graph.vertices[t.members[0]].value.addAnchoredRing(t.id)}for(this.backupRingInformation();this.rings.length>0;){let t=-1;for(e=0;e<this.rings.length;e++){let n=this.rings[e];this.isPartOfBridgedRing(n.id)&&!n.isBridged&&(t=n.id)}if(-1===t)break;let n=this.getRing(t),r=this.getBridgedRingRings(n.id);this.bridgedRing=!0,this.createBridgedRing(r,n.members[0]);for(e=0;e<r.length;e++)this.removeRing(r[e])}}}initHydrogens(){if(!this.opts.explicitHydrogens)for(var t=0;t<this.graph.vertices.length;t++){let e=this.graph.vertices[t];if("H"!==e.value.element)continue;let n=this.graph.vertices[e.neighbours[0]];n.value.hasHydrogen=!0,(!n.value.isStereoCenter||n.value.rings.length<2&&!n.value.bridgedRing||n.value.bridgedRing&&n.value.originalRings.length<2)&&(e.value.isDrawn=!1)}}getBridgedRingRings(t){let e=Array(),n=this,r=function(t){let i=n.getRing(t);e.push(t);for(var o=0;o<i.neighbours.length;o++){let a=i.neighbours[o];-1===e.indexOf(a)&&a!==t&&u.isBridge(n.ringConnections,n.graph.vertices,t,a)&&r(a)}};return r(t),i.unique(e)}isPartOfBridgedRing(t){for(var e=0;e<this.ringConnections.length;e++)if(this.ringConnections[e].containsRing(t)&&this.ringConnections[e].isBridge(this.graph.vertices))return!0;return!1}createBridgedRing(t,e){let n=new Set,r=new Set,o=new Set;for(var a=0;a<t.length;a++){let e=this.getRing(t[a]);e.isPartOfBridged=!0;for(var s=0;s<e.members.length;s++)r.add(e.members[s]);for(s=0;s<e.neighbours.length;s++){let n=e.neighbours[s];-1===t.indexOf(n)&&o.add(e.neighbours[s])}}let l=new Set;for(let e of r){let r=this.graph.vertices[e],o=i.intersection(t,r.value.rings);1===r.value.rings.length||1===o.length?n.add(r.id):l.add(r.id)}Array();let u=Array();for(let t of l){let e=this.graph.vertices[t],r=!1;for(let t=0;t<e.edges.length;t++)1===this.edgeRingCount(e.edges[t])&&(r=!0);r?(e.value.isBridgeNode=!0,n.add(e.id)):(e.value.isBridge=!0,n.add(e.id))}let h=new c([...n]);h.isBridged=!0,h.neighbours=[...o];for(a=0;a<t.length;a++)h.rings.push(this.getRing(t[a]).clone());this.addRing(h);for(a=0;a<h.members.length;a++)this.graph.vertices[h.members[a]].value.bridgedRing=h.id;for(a=0;a<u.length;a++){this.graph.vertices[u[a]].value.rings=Array()}for(let e of n){let n=this.graph.vertices[e];n.value.rings=i.removeAll(n.value.rings,t),n.value.rings.push(h.id)}for(a=0;a<t.length;a++)for(s=a+1;s<t.length;s++)this.removeRingConnectionsBetween(t[a],t[s]);for(let e of o){let n=this.getRingConnections(e,t);for(s=0;s<n.length;s++)this.getRingConnection(n[s]).updateOther(h.id,e);this.getRing(e).neighbours.push(h.id)}return h}areVerticesInSameRing(t,e){for(var n=0;n<t.value.rings.length;n++)for(var r=0;r<e.value.rings.length;r++)if(t.value.rings[n]===e.value.rings[r])return!0;return!1}getCommonRings(t,e){let n=Array();for(var r=0;r<t.value.rings.length;r++)for(var i=0;i<e.value.rings.length;i++)t.value.rings[r]==e.value.rings[i]&&n.push(t.value.rings[r]);return n}getLargestOrAromaticCommonRing(t,e){let n=this.getCommonRings(t,e),r=0,i=null;for(var o=0;o<n.length;o++){let t=this.getRing(n[o]),e=t.getSize();if(t.isBenzeneLike(this.graph.vertices))return t;e>r&&(r=e,i=t)}return i}getVerticesAt(t,e,n){let r=Array();for(var i=0;i<this.graph.vertices.length;i++){let o=this.graph.vertices[i];o.id!==n&&o.positioned&&(t.distanceSq(o.position)<=e*e&&r.push(o.id))}return r}getClosestVertex(t){let e=99999,n=null;for(var r=0;r<this.graph.vertices.length;r++){let i=this.graph.vertices[r];if(i.id===t.id)continue;let o=t.position.distanceSq(i.position);o<e&&(e=o,n=i)}return n}addRing(t){return t.id=this.ringIdCounter++,this.rings.push(t),t.id}removeRing(t){this.rings=this.rings.filter((function(e){return e.id!==t})),this.ringConnections=this.ringConnections.filter((function(e){return e.firstRingId!==t&&e.secondRingId!==t}));for(var e=0;e<this.rings.length;e++){let n=this.rings[e];n.neighbours=n.neighbours.filter((function(e){return e!==t}))}}getRing(t){for(var e=0;e<this.rings.length;e++)if(this.rings[e].id==t)return this.rings[e]}addRingConnection(t){return t.id=this.ringConnectionIdCounter++,this.ringConnections.push(t),t.id}removeRingConnection(t){this.ringConnections=this.ringConnections.filter((function(e){return e.id!==t}))}removeRingConnectionsBetween(t,e){let n=Array();for(var r=0;r<this.ringConnections.length;r++){let i=this.ringConnections[r];(i.firstRingId===t&&i.secondRingId===e||i.firstRingId===e&&i.secondRingId===t)&&n.push(i.id)}for(r=0;r<n.length;r++)this.removeRingConnection(n[r])}getRingConnection(t){for(var e=0;e<this.ringConnections.length;e++)if(this.ringConnections[e].id==t)return this.ringConnections[e]}getRingConnections(t,e){let n=Array();for(var r=0;r<this.ringConnections.length;r++){let o=this.ringConnections[r];for(var i=0;i<e.length;i++){let r=e[i];(o.firstRingId===t&&o.secondRingId===r||o.firstRingId===r&&o.secondRingId===t)&&n.push(o.id)}}return n}getOverlapScore(){let t=0,e=new Float32Array(this.graph.vertices.length);for(var n=0;n<this.graph.vertices.length;n++)e[n]=0;for(n=0;n<this.graph.vertices.length;n++)for(var r=this.graph.vertices.length;--r>n;){let i=this.graph.vertices[n],a=this.graph.vertices[r];if(!i.value.isDrawn||!a.value.isDrawn)continue;let s=o.subtract(i.position,a.position).lengthSq();if(s<this.opts.bondLengthSq){let i=(this.opts.bondLength-Math.sqrt(s))/this.opts.bondLength;t+=i,e[n]+=i,e[r]+=i}}let i=Array();for(n=0;n<this.graph.vertices.length;n++)i.push({id:n,score:e[n]});return i.sort((function(t,e){return e.score-t.score})),{total:t,scores:i,vertexScores:e}}chooseSide(t,e,n){let r=t.getNeighbours(e.id),o=e.getNeighbours(t.id),a=r.length,s=o.length,l=i.merge(r,o),c=[0,0];for(var u=0;u<l.length;u++){this.graph.vertices[l[u]].position.sameSideAs(t.position,e.position,n[0])?c[0]++:c[1]++}let h=[0,0];for(u=0;u<this.graph.vertices.length;u++){this.graph.vertices[u].position.sameSideAs(t.position,e.position,n[0])?h[0]++:h[1]++}return{totalSideCount:h,totalPosition:h[0]>h[1]?0:1,sideCount:c,position:c[0]>c[1]?0:1,anCount:a,bnCount:s}}setRingCenter(t){let e=t.getSize(),n=new o(0,0);for(var r=0;r<e;r++)n.add(this.graph.vertices[t.members[r]].position);t.center=n.divide(e)}getSubringCenter(t,e){let n=e.value.originalRings,r=t.center,i=Number.MAX_VALUE;for(var o=0;o<n.length;o++)for(var a=0;a<t.rings.length;a++)n[o]===t.rings[a].id&&t.rings[a].getSize()<i&&(r=t.rings[a].center,i=t.rings[a].getSize());return r}drawEdges(t){let e=this,n=Array(this.graph.edges.length);if(n.fill(!1),this.graph.traverseBF(0,(function(r){let i=e.graph.getEdges(r.id);for(var o=0;o<i.length;o++){let r=i[o];n[r]||(n[r]=!0,e.drawEdge(r,t))}})),!this.bridgedRing)for(var r=0;r<this.rings.length;r++){let t=this.rings[r];this.isRingAromatic(t)&&this.canvasWrapper.drawAromaticityRing(t)}}drawEdge(t,e){let n=this,r=this.graph.edges[t],s=this.graph.vertices[r.sourceId],l=this.graph.vertices[r.targetId],c=s.value.element,u=l.value.element;if(!(s.value.isDrawn&&l.value.isDrawn||"default"!==this.opts.atomVisualization))return;let h=s.position,d=l.position,g=this.getEdgeNormals(r),f=i.clone(g);if(f[0].multiplyScalar(10).add(h),f[1].multiplyScalar(10).add(h),"="===r.bondType||"="===this.getRingbondType(s,l)||r.isPartOfAromaticRing&&this.bridgedRing){let t=this.areVerticesInSameRing(s,l),e=this.chooseSide(s,l,f);if(t){let t=this.getLargestOrAromaticCommonRing(s,l).center;g[0].multiplyScalar(n.opts.bondSpacing),g[1].multiplyScalar(n.opts.bondSpacing);let e=null;e=t.sameSideAs(s.position,l.position,o.add(h,g[0]))?new a(o.add(h,g[0]),o.add(d,g[0]),c,u):new a(o.add(h,g[1]),o.add(d,g[1]),c,u),e.shorten(this.opts.bondLength-this.opts.shortBondLength*this.opts.bondLength),r.isPartOfAromaticRing?this.canvasWrapper.drawLine(e,!0):this.canvasWrapper.drawLine(e),this.canvasWrapper.drawLine(new a(h,d,c,u))}else if(r.center||s.isTerminal()&&l.isTerminal()){g[0].multiplyScalar(n.opts.halfBondSpacing),g[1].multiplyScalar(n.opts.halfBondSpacing);let t=new a(o.add(h,g[0]),o.add(d,g[0]),c,u),e=new a(o.add(h,g[1]),o.add(d,g[1]),c,u);this.canvasWrapper.drawLine(t),this.canvasWrapper.drawLine(e)}else if(0==e.anCount&&e.bnCount>1||0==e.bnCount&&e.anCount>1){g[0].multiplyScalar(n.opts.halfBondSpacing),g[1].multiplyScalar(n.opts.halfBondSpacing);let t=new a(o.add(h,g[0]),o.add(d,g[0]),c,u),e=new a(o.add(h,g[1]),o.add(d,g[1]),c,u);this.canvasWrapper.drawLine(t),this.canvasWrapper.drawLine(e)}else if(e.sideCount[0]>e.sideCount[1]){g[0].multiplyScalar(n.opts.bondSpacing),g[1].multiplyScalar(n.opts.bondSpacing);let t=new a(o.add(h,g[0]),o.add(d,g[0]),c,u);t.shorten(this.opts.bondLength-this.opts.shortBondLength*this.opts.bondLength),this.canvasWrapper.drawLine(t),this.canvasWrapper.drawLine(new a(h,d,c,u))}else if(e.sideCount[0]<e.sideCount[1]){g[0].multiplyScalar(n.opts.bondSpacing),g[1].multiplyScalar(n.opts.bondSpacing);let t=new a(o.add(h,g[1]),o.add(d,g[1]),c,u);t.shorten(this.opts.bondLength-this.opts.shortBondLength*this.opts.bondLength),this.canvasWrapper.drawLine(t),this.canvasWrapper.drawLine(new a(h,d,c,u))}else if(e.totalSideCount[0]>e.totalSideCount[1]){g[0].multiplyScalar(n.opts.bondSpacing),g[1].multiplyScalar(n.opts.bondSpacing);let t=new a(o.add(h,g[0]),o.add(d,g[0]),c,u);t.shorten(this.opts.bondLength-this.opts.shortBondLength*this.opts.bondLength),this.canvasWrapper.drawLine(t),this.canvasWrapper.drawLine(new a(h,d,c,u))}else if(e.totalSideCount[0]<=e.totalSideCount[1]){g[0].multiplyScalar(n.opts.bondSpacing),g[1].multiplyScalar(n.opts.bondSpacing);let t=new a(o.add(h,g[1]),o.add(d,g[1]),c,u);t.shorten(this.opts.bondLength-this.opts.shortBondLength*this.opts.bondLength),this.canvasWrapper.drawLine(t),this.canvasWrapper.drawLine(new a(h,d,c,u))}}else if("#"===r.bondType){g[0].multiplyScalar(n.opts.bondSpacing/1.5),g[1].multiplyScalar(n.opts.bondSpacing/1.5);let t=new a(o.add(h,g[0]),o.add(d,g[0]),c,u),e=new a(o.add(h,g[1]),o.add(d,g[1]),c,u);this.canvasWrapper.drawLine(t),this.canvasWrapper.drawLine(e),this.canvasWrapper.drawLine(new a(h,d,c,u))}else if("."===r.bondType);else{let t=s.value.isStereoCenter,e=l.value.isStereoCenter;"up"===r.wedge?this.canvasWrapper.drawWedge(new a(h,d,c,u,t,e)):"down"===r.wedge?this.canvasWrapper.drawDashedWedge(new a(h,d,c,u,t,e)):this.canvasWrapper.drawLine(new a(h,d,c,u,t,e))}if(e){let e=o.midpoint(h,d);this.canvasWrapper.drawDebugText(e.x,e.y,"e: "+t)}}drawVertices(t){var e=this.graph.vertices.length;for(e=0;e<this.graph.vertices.length;e++){let n=this.graph.vertices[e],r=n.value,a=0,s=0,c=n.value.bondCount,u=r.element,h=l.maxBonds[u]-c,d=n.getTextDirection(this.graph.vertices),g=!(!this.opts.terminalCarbons&&"C"===u&&!r.hasAttachedPseudoElements)&&n.isTerminal(),f="C"===r.element;if("N"===r.element&&r.isPartOfAromaticRing&&(h=0),r.bracket&&(h=r.bracket.hcount,a=r.bracket.charge,s=r.bracket.isotope),"allballs"===this.opts.atomVisualization)this.canvasWrapper.drawBall(n.position.x,n.position.y,u);else if(r.isDrawn&&(!f||r.drawExplicit||g||r.hasAttachedPseudoElements)||1===this.graph.vertices.length)"default"===this.opts.atomVisualization?this.canvasWrapper.drawText(n.position.x,n.position.y,u,h,d,g,a,s,r.getAttachedPseudoElements()):"balls"===this.opts.atomVisualization&&this.canvasWrapper.drawBall(n.position.x,n.position.y,u);else if(2===n.getNeighbourCount()&&1==n.forcePositioned){let t=this.graph.vertices[n.neighbours[0]].position,e=this.graph.vertices[n.neighbours[1]].position,r=o.threePointangle(n.position,t,e);Math.abs(Math.PI-r)<.1&&this.canvasWrapper.drawPoint(n.position.x,n.position.y,u)}if(t){let t="v: "+n.id+" "+i.print(r.ringbonds);this.canvasWrapper.drawDebugText(n.position.x,n.position.y,t)}}if(this.opts.debug)for(e=0;e<this.rings.length;e++){let t=this.rings[e].center;this.canvasWrapper.drawDebugPoint(t.x,t.y,"r: "+this.rings[e].id)}}position(){let t=null;for(var e=0;e<this.graph.vertices.length;e++)if(null!==this.graph.vertices[e].value.bridgedRing){t=this.graph.vertices[e];break}for(e=0;e<this.rings.length;e++)this.rings[e].isBridged&&(t=this.graph.vertices[this.rings[e].members[0]]);this.rings.length>0&&null===t&&(t=this.graph.vertices[this.rings[0].members[0]]),null===t&&(t=this.graph.vertices[0]),this.createNextBond(t,null,0)}backupRingInformation(){this.originalRings=Array(),this.originalRingConnections=Array();for(var t=0;t<this.rings.length;t++)this.originalRings.push(this.rings[t]);for(t=0;t<this.ringConnections.length;t++)this.originalRingConnections.push(this.ringConnections[t]);for(t=0;t<this.graph.vertices.length;t++)this.graph.vertices[t].value.backupRings()}restoreRingInformation(){let t=this.getBridgedRings();this.rings=Array(),this.ringConnections=Array();for(var e=0;e<t.length;e++){let r=t[e];for(var n=0;n<r.rings.length;n++){let t=r.rings[n];this.originalRings[t.id].center=t.center}}for(e=0;e<this.originalRings.length;e++)this.rings.push(this.originalRings[e]);for(e=0;e<this.originalRingConnections.length;e++)this.ringConnections.push(this.originalRingConnections[e]);for(e=0;e<this.graph.vertices.length;e++)this.graph.vertices[e].value.restoreRings()}createRing(t,e=null,n=null,i=null){if(t.positioned)return;e=e||new o(0,0);let a=t.getOrderedNeighbours(this.ringConnections),s=n?o.subtract(n.position,e).angle():0,l=r.polyCircumradius(this.opts.bondLength,t.getSize()),c=r.centralAngle(t.getSize());t.centralAngle=c;let h=s,d=this,g=n?n.id:null;if(-1===t.members.indexOf(g)&&(n&&(n.positioned=!1),g=t.members[0]),t.isBridged){this.graph.kkLayout(t.members.slice(),e,n.id,t,this.opts.bondLength),t.positioned=!0,this.setRingCenter(t),e=t.center;for(var f=0;f<t.rings.length;f++)this.setRingCenter(t.rings[f])}else t.eachMember(this.graph.vertices,(function(n){let r=d.graph.vertices[n];r.positioned||r.setPosition(e.x+Math.cos(h)*l,e.y+Math.sin(h)*l),h+=c,(!t.isBridged||t.rings.length<3)&&(r.angle=h,r.positioned=!0)}),g,i?i.id:null);t.positioned=!0,t.center=e;for(f=0;f<a.length;f++){let n=this.getRing(a[f].neighbour);if(n.positioned)continue;let i=u.getVertices(this.ringConnections,t.id,n.id);if(2===i.length){t.isFused=!0,n.isFused=!0;let a=this.graph.vertices[i[0]],s=this.graph.vertices[i[1]],l=o.midpoint(a.position,s.position),c=o.normals(a.position,s.position);c[0].normalize(),c[1].normalize();let u=r.polyCircumradius(this.opts.bondLength,n.getSize()),h=r.apothem(u,n.getSize());c[0].multiplyScalar(h).add(l),c[1].multiplyScalar(h).add(l);let d=c[0];o.subtract(e,c[1]).lengthSq()>o.subtract(e,c[0]).lengthSq()&&(d=c[1]);let g=o.subtract(a.position,d),f=o.subtract(s.position,d);-1===g.clockwise(f)?n.positioned||this.createRing(n,d,a,s):n.positioned||this.createRing(n,d,s,a)}else if(1===i.length){t.isSpiro=!0,n.isSpiro=!0;let a=this.graph.vertices[i[0]],s=o.subtract(e,a.position);s.invert(),s.normalize();let l=r.polyCircumradius(this.opts.bondLength,n.getSize());s.multiplyScalar(l),s.add(a.position),n.positioned||this.createRing(n,s,a)}}for(f=0;f<t.members.length;f++){let e=this.graph.vertices[t.members[f]],n=e.neighbours;for(var p=0;p<n.length;p++){let t=this.graph.vertices[n[p]];t.positioned||(t.value.isConnectedToRing=!0,this.createNextBond(t,e,0))}}}rotateSubtree(t,e,n,r){let i=this;this.graph.traverseTree(t,e,(function(t){t.position.rotateAround(n,r);for(var e=0;e<t.value.anchoredRings.length;e++){let o=i.rings[t.value.anchoredRings[e]];o&&o.center.rotateAround(n,r)}}))}getSubtreeOverlapScore(t,e,n){let r=this,i=0,a=new o(0,0),s=0;return this.graph.traverseTree(t,e,(function(t){if(!t.value.isDrawn)return;let e=n[t.id];e>r.opts.overlapSensitivity&&(i+=e,s++);let o=r.graph.vertices[t.id].position.clone();o.multiplyScalar(e),a.add(o)})),a.divide(i),{value:i/s,center:a}}getCurrentCenterOfMass(){let t=new o(0,0),e=0;for(var n=0;n<this.graph.vertices.length;n++){let r=this.graph.vertices[n];r.positioned&&(t.add(r.position),e++)}return t.divide(e)}getCurrentCenterOfMassInNeigbourhood(t,e=2*this.opts.bondLength){let n=new o(0,0),r=0,i=e*e;for(var a=0;a<this.graph.vertices.length;a++){let e=this.graph.vertices[a];e.positioned&&t.distanceSq(e.position)<i&&(n.add(e.position),r++)}return n.divide(r)}resolvePrimaryOverlaps(){let t=Array(),e=Array(this.graph.vertices.length);for(var n=0;n<this.rings.length;n++){let o=this.rings[n];for(var r=0;r<o.members.length;r++){let n=this.graph.vertices[o.members[r]];if(e[n.id])continue;e[n.id]=!0;let a=this.getNonRingNeighbours(n.id);if(a.length>1){let e=Array();for(var i=0;i<n.value.rings.length;i++)e.push(n.value.rings[i]);t.push({common:n,rings:e,vertices:a})}else if(1===a.length&&2===n.value.rings.length){let e=Array();for(i=0;i<n.value.rings.length;i++)e.push(n.value.rings[i]);t.push({common:n,rings:e,vertices:a})}}}for(n=0;n<t.length;n++){let e=t[n];if(2===e.vertices.length){let t=e.vertices[0],n=e.vertices[1];if(!t.value.isDrawn||!n.value.isDrawn)continue;let r=(2*Math.PI-this.getRing(e.rings[0]).getAngle())/6;this.rotateSubtree(t.id,e.common.id,r,e.common.position),this.rotateSubtree(n.id,e.common.id,-r,e.common.position);let i=this.getOverlapScore(),o=this.getSubtreeOverlapScore(t.id,e.common.id,i.vertexScores),a=this.getSubtreeOverlapScore(n.id,e.common.id,i.vertexScores),s=o.value+a.value;this.rotateSubtree(t.id,e.common.id,-2*r,e.common.position),this.rotateSubtree(n.id,e.common.id,2*r,e.common.position),i=this.getOverlapScore(),o=this.getSubtreeOverlapScore(t.id,e.common.id,i.vertexScores),a=this.getSubtreeOverlapScore(n.id,e.common.id,i.vertexScores),o.value+a.value>s&&(this.rotateSubtree(t.id,e.common.id,2*r,e.common.position),this.rotateSubtree(n.id,e.common.id,-2*r,e.common.position))}else 1===e.vertices.length&&e.rings.length}}resolveSecondaryOverlaps(t){for(var e=0;e<t.length;e++)if(t[e].score>this.opts.overlapSensitivity){let n=this.graph.vertices[t[e].id];if(n.isTerminal()){let t=this.getClosestVertex(n);if(t){let e=null;e=t.isTerminal()?0===t.id?this.graph.vertices[1].position:t.previousPosition:0===t.id?this.graph.vertices[1].position:t.position;let i=0===n.id?this.graph.vertices[1].position:n.previousPosition;n.position.rotateAwayFrom(e,i,r.toRad(20))}}}}getLastVertexWithAngle(t){let e=0,n=null;for(;!e&&t;)n=this.graph.vertices[t],e=n.angle,t=n.parentVertexId;return n}createNextBond(t,e=null,n=0,a=!1,s=!1){if(t.positioned&&!s)return;let l=!1;if(e){let n=this.graph.getEdge(t.id,e.id);"/"!==n.bondType&&"\\"!==n.bondType||++this.doubleBondConfigCount%2!=1||null===this.doubleBondConfig&&(this.doubleBondConfig=n.bondType,l=!0,null===e.parentVertexId&&t.value.branchBond&&("/"===this.doubleBondConfig?this.doubleBondConfig="\\":"\\"===this.doubleBondConfig&&(this.doubleBondConfig="/")))}if(!s)if(e)if(e.value.rings.length>0){let n=e.neighbours,r=null,a=new o(0,0);if(null===e.value.bridgedRing&&e.value.rings.length>1)for(var c=0;c<n.length;c++){let t=this.graph.vertices[n[c]];if(i.containsAll(t.value.rings,e.value.rings)){r=t;break}}if(null===r){for(c=0;c<n.length;c++){let t=this.graph.vertices[n[c]];t.positioned&&this.areVerticesInSameRing(t,e)&&a.add(o.subtract(t.position,e.position))}a.invert().normalize().multiplyScalar(this.opts.bondLength).add(e.position)}else a=r.position.clone().rotateAround(Math.PI,e.position);t.previousPosition=e.position,t.setPositionFromVector(a),t.positioned=!0}else{let r=new o(this.opts.bondLength,0);r.rotate(n),r.add(e.position),t.setPositionFromVector(r),t.previousPosition=e.position,t.positioned=!0}else{let e=new o(this.opts.bondLength,0);e.rotate(r.toRad(-60)),t.previousPosition=e,t.setPosition(this.opts.bondLength,0),t.angle=r.toRad(-60),null===t.value.bridgedRing&&(t.positioned=!0)}if(null!==t.value.bridgedRing){let e=this.getRing(t.value.bridgedRing);if(!e.positioned){let n=o.subtract(t.previousPosition,t.position);n.invert(),n.normalize();let i=r.polyCircumradius(this.opts.bondLength,e.members.length);n.multiplyScalar(i),n.add(t.position),this.createRing(e,n,t)}}else if(t.value.rings.length>0){let e=this.getRing(t.value.rings[0]);if(!e.positioned){let n=o.subtract(t.previousPosition,t.position);n.invert(),n.normalize();let i=r.polyCircumradius(this.opts.bondLength,e.getSize());n.multiplyScalar(i),n.add(t.position),this.createRing(e,n,t)}}else{t.value.isStereoCenter;let n=t.getNeighbours(),s=Array();for(c=0;c<n.length;c++)this.graph.vertices[n[c]].value.isDrawn&&s.push(n[c]);e&&(s=i.remove(s,e.id));let u=t.getAngle();if(1===s.length){let n=this.graph.vertices[s[0]];if("#"===t.value.bondType||e&&"#"===e.value.bondType||"="===t.value.bondType&&e&&0===e.value.rings.length&&"="===e.value.bondType&&"-"!==t.value.branchBond){if(t.value.drawExplicit=!1,e){this.graph.getEdge(t.id,e.id).center=!0}this.graph.getEdge(t.id,n.id).center=!0,("#"===t.value.bondType||e&&"#"===e.value.bondType)&&(n.angle=0),n.drawExplicit=!0,this.createNextBond(n,t,u+n.angle)}else if(e&&e.value.rings.length>0){let e=r.toRad(60),i=-e,a=new o(this.opts.bondLength,0),s=new o(this.opts.bondLength,0);a.rotate(e).add(t.position),s.rotate(i).add(t.position);let l=this.getCurrentCenterOfMass(),c=a.distanceSq(l),h=s.distanceSq(l);n.angle=c<h?i:e,this.createNextBond(n,t,u+n.angle)}else{let r=t.angle;if(e&&e.neighbours.length>3)r=r>0?Math.min(1.0472,r):r<0?Math.max(-1.0472,r):1.0472;else if(!r){r=this.getLastVertexWithAngle(t.id).angle,r||(r=1.0472)}if(e&&!l){let e=this.graph.getEdge(t.id,n.id).bondType;"/"===e?("/"===this.doubleBondConfig||"\\"===this.doubleBondConfig&&(r=-r),this.doubleBondConfig=null):"\\"===e&&("/"===this.doubleBondConfig?r=-r:this.doubleBondConfig,this.doubleBondConfig=null)}n.angle=a?r:-r,this.createNextBond(n,t,u+n.angle)}}else if(2===s.length){let n=t.angle;n||(n=1.0472);let r=this.graph.getTreeDepth(s[0],t.id),i=this.graph.getTreeDepth(s[1],t.id),o=this.graph.vertices[s[0]],a=this.graph.vertices[s[1]];o.value.subtreeDepth=r,a.value.subtreeDepth=i;let l=this.graph.getTreeDepth(e?e.id:null,t.id);e&&(e.value.subtreeDepth=l);let c=0,h=1;"C"===a.value.element&&"C"!==o.value.element&&i>1&&r<5?(c=1,h=0):"C"!==a.value.element&&"C"===o.value.element&&r>1&&i<5?(c=0,h=1):i>r&&(c=1,h=0);let d=this.graph.vertices[s[c]],g=this.graph.vertices[s[h]],f=(this.graph.getEdge(t.id,d.id),this.graph.getEdge(t.id,g.id),!1);l<r&&l<i&&(f=!0),g.angle=n,d.angle=-n,"\\"===this.doubleBondConfig?"\\"===g.value.branchBond&&(g.angle=-n,d.angle=n):"/"===this.doubleBondConfig&&"/"===g.value.branchBond&&(g.angle=-n,d.angle=n),this.createNextBond(g,t,u+g.angle,f),this.createNextBond(d,t,u+d.angle,f)}else if(3===s.length){let n=this.graph.getTreeDepth(s[0],t.id),i=this.graph.getTreeDepth(s[1],t.id),o=this.graph.getTreeDepth(s[2],t.id),a=this.graph.vertices[s[0]],l=this.graph.vertices[s[1]],c=this.graph.vertices[s[2]];a.value.subtreeDepth=n,l.value.subtreeDepth=i,c.value.subtreeDepth=o,i>n&&i>o?(a=this.graph.vertices[s[1]],l=this.graph.vertices[s[0]],c=this.graph.vertices[s[2]]):o>n&&o>i&&(a=this.graph.vertices[s[2]],l=this.graph.vertices[s[0]],c=this.graph.vertices[s[1]]),e&&e.value.rings.length<1&&a.value.rings.length<1&&l.value.rings.length<1&&c.value.rings.length<1&&1===this.graph.getTreeDepth(l.id,t.id)&&1===this.graph.getTreeDepth(c.id,t.id)&&this.graph.getTreeDepth(a.id,t.id)>1?(a.angle=-t.angle,t.angle>=0?(l.angle=r.toRad(30),c.angle=r.toRad(90)):(l.angle=-r.toRad(30),c.angle=-r.toRad(90)),this.createNextBond(a,t,u+a.angle),this.createNextBond(l,t,u+l.angle),this.createNextBond(c,t,u+c.angle)):(a.angle=0,l.angle=r.toRad(90),c.angle=-r.toRad(90),this.createNextBond(a,t,u+a.angle),this.createNextBond(l,t,u+l.angle),this.createNextBond(c,t,u+c.angle))}else if(4===s.length){let e=this.graph.getTreeDepth(s[0],t.id),n=this.graph.getTreeDepth(s[1],t.id),i=this.graph.getTreeDepth(s[2],t.id),o=this.graph.getTreeDepth(s[3],t.id),a=this.graph.vertices[s[0]],l=this.graph.vertices[s[1]],c=this.graph.vertices[s[2]],h=this.graph.vertices[s[3]];a.value.subtreeDepth=e,l.value.subtreeDepth=n,c.value.subtreeDepth=i,h.value.subtreeDepth=o,n>e&&n>i&&n>o?(a=this.graph.vertices[s[1]],l=this.graph.vertices[s[0]],c=this.graph.vertices[s[2]],h=this.graph.vertices[s[3]]):i>e&&i>n&&i>o?(a=this.graph.vertices[s[2]],l=this.graph.vertices[s[0]],c=this.graph.vertices[s[1]],h=this.graph.vertices[s[3]]):o>e&&o>n&&o>i&&(a=this.graph.vertices[s[3]],l=this.graph.vertices[s[0]],c=this.graph.vertices[s[1]],h=this.graph.vertices[s[2]]),a.angle=-r.toRad(36),l.angle=r.toRad(36),c.angle=-r.toRad(108),h.angle=r.toRad(108),this.createNextBond(a,t,u+a.angle),this.createNextBond(l,t,u+l.angle),this.createNextBond(c,t,u+c.angle),this.createNextBond(h,t,u+h.angle)}}}getCommonRingbondNeighbour(t){let e=t.neighbours;for(var n=0;n<e.length;n++){let r=this.graph.vertices[e[n]];if(i.containsAll(r.value.rings,t.value.rings))return r}return null}isPointInRing(t){for(var e=0;e<this.rings.length;e++){let n=this.rings[e];if(!n.positioned)continue;let i=r.polyCircumradius(this.opts.bondLength,n.getSize()),o=i*i;if(t.distanceSq(n.center)<o)return!0}return!1}isEdgeInRing(t){let e=this.graph.vertices[t.sourceId],n=this.graph.vertices[t.targetId];return this.areVerticesInSameRing(e,n)}isEdgeRotatable(t){let e=this.graph.vertices[t.sourceId],n=this.graph.vertices[t.targetId];return"-"===t.bondType&&(!e.isTerminal()&&!n.isTerminal()&&!(e.value.rings.length>0&&n.value.rings.length>0&&this.areVerticesInSameRing(e,n)))}isRingAromatic(t){for(var e=0;e<t.members.length;e++){if(!this.graph.vertices[t.members[e]].value.isPartOfAromaticRing)return!1}return!0}getEdgeNormals(t){let e=this.graph.vertices[t.sourceId].position,n=this.graph.vertices[t.targetId].position;return o.units(e,n)}getNonRingNeighbours(t){let e=Array(),n=this.graph.vertices[t],r=n.neighbours;for(var o=0;o<r.length;o++){let t=this.graph.vertices[r[o]];0===i.intersection(n.value.rings,t.value.rings).length&&0==t.value.isBridge&&e.push(t)}return e}annotateStereochemistry(){for(var t=0;t<this.graph.vertices.length;t++){let o=this.graph.vertices[t];if(!o.value.isStereoCenter)continue;let a=o.getNeighbours(),s=a.length,l=Array(s);for(var e=0;e<s;e++){let t=new Uint8Array(this.graph.vertices.length),r=Array(Array());t[o.id]=1,this.visitStereochemistry(a[e],o.id,t,r,10,0);for(var n=0;n<r.length;n++)r[n].sort((function(t,e){return e-t}));l[e]=[e,r]}let c=0,u=0;for(e=0;e<l.length;e++){l[e][1].length>c&&(c=l[e][1].length);for(n=0;n<l[e][1].length;n++)l[e][1][n].length>u&&(u=l[e][1][n].length)}for(e=0;e<l.length;e++){let t=c-l[e][1].length;for(n=0;n<t;n++)l[e][1].push([]);l[e][1].push([a[e]]);for(n=0;n<l[e][1].length;n++){let t=u-l[e][1][n].length;for(var i=0;i<t;i++)l[e][1][n].push(0)}}l.sort((function(t,e){for(var n=0;n<t[1].length;n++)for(var r=0;r<t[1][n].length;r++){if(t[1][n][r]>e[1][n][r])return-1;if(t[1][n][r]<e[1][n][r])return 1}return 0}));let h=new Uint8Array(s);for(e=0;e<s;e++)h[e]=l[e][0],o.value.priority=e;let d=this.graph.vertices[a[h[0]]].position,g=this.graph.vertices[a[h[1]]].position,f=this.graph.vertices[a[h[2]]].position,p=d.relativeClockwise(g,o.position),m=(d.relativeClockwise(f,o.position),-1===p),v="@"===o.value.bracket.chirality?-1:1,y=r.parityOfPermutation(h)*v==1?"R":"S",b="down",x="up";(m&&"R"!==y||!m&&"S"!==y)&&(o.value.hydrogenDirection="up",b="up",x="down"),o.value.hasHydrogen&&(this.graph.getEdge(o.id,a[h[h.length-1]]).wedge=b);let w=new Array(a.length-1),$=o.value.rings.length>1&&o.value.hasHydrogen,A=o.value.hasHydrogen?1:0;for(e=0;e<h.length-A;e++){w[e]=new Uint32Array(2);let t=this.graph.vertices[a[h[e]]];w[e][0]+=t.value.isStereoCenter?0:1e5,w[e][0]+=this.areVerticesInSameRing(t,o)?0:1e4,w[e][0]+=t.value.isHeteroAtom()?1e3:0,w[e][0]-=0===t.value.subtreeDepth?1e3:0,w[e][0]+=1e3-t.value.subtreeDepth,w[e][1]=a[h[e]]}if(w.sort((function(t,e){return t[0]>e[0]?-1:t[0]<e[0]?1:0})),!$){let t=w[0][1];if(o.value.hasHydrogen)this.graph.getEdge(o.id,t).wedge=x;else{let n=x;for(e=h.length-1;e>=0&&(n=n===b?x:b,a[h[e]]!==t);e--);this.graph.getEdge(o.id,t).wedge=n}}o.value.chirality=y}}visitStereochemistry(t,e,n,r,i,o,a=0){n[t]=1;let s=this.graph.vertices[t],l=s.value.getAtomicNumber();r.length<=o&&r.push(Array());for(var c=0;c<this.graph.getEdge(t,e).weight;c++)r[o].push(1e3*a+l);let u=this.graph.vertices[t].neighbours;for(c=0;c<u.length;c++)1!==n[u[c]]&&o<i-1&&this.visitStereochemistry(u[c],t,n.slice(),r,i,o+1,l);if(o<i-1){let e=0;for(c=0;c<u.length;c++)e+=this.graph.getEdge(t,u[c]).weight;for(c=0;c<s.value.getMaxBonds()-e;c++)r.length<=o+1&&r.push(Array()),r[o+1].push(1e3*l+1)}}initPseudoElements(){for(var t=0;t<this.graph.vertices.length;t++){const n=this.graph.vertices[t],r=n.neighbours;let i=Array(r.length);for(var e=0;e<r.length;e++)i[e]=this.graph.vertices[r[e]];if(n.getNeighbourCount()<3||n.value.rings.length>0)continue;if("P"===n.value.element)continue;if("C"===n.value.element&&3===i.length&&"N"===i[0].value.element&&"N"===i[1].value.element&&"N"===i[2].value.element)continue;let o=0,a=0;for(e=0;e<i.length;e++){let t=i[e],n=t.value.element,r=t.getNeighbourCount();"C"!==n&&"H"!==n&&1===r&&o++,r>1&&a++}if(a>1||o<2)continue;let s=null;for(e=0;e<i.length;e++){let t=i[e];t.getNeighbourCount()>1&&(s=t)}for(e=0;e<i.length;e++){let t=i[e];if(t.getNeighbourCount()>1)continue;t.value.isDrawn=!1;let r=l.maxBonds[t.value.element]-t.value.bondCount,o="";t.value.bracket&&(r=t.value.bracket.hcount,o=t.value.bracket.charge||0),n.value.attachPseudoElement(t.value.element,s?s.value.element:null,r,o)}}for(t=0;t<this.graph.vertices.length;t++){const n=this.graph.vertices[t],r=n.value,i=r.element;if("C"===i||"H"===i||!r.isDrawn)continue;const o=n.neighbours;let a=Array(o.length);for(e=0;e<o.length;e++)a[e]=this.graph.vertices[o[e]];for(e=0;e<a.length;e++){let t=a[e].value;if(!t.hasAttachedPseudoElements||2!==t.getAttachedPseudoElementsCount())continue;const r=t.getAttachedPseudoElements();r.hasOwnProperty("0O")&&r.hasOwnProperty("3C")&&(t.isDrawn=!1,n.value.attachPseudoElement("Ac","",0))}}}}},function(t,e,n){const r=n(9),i=n(4);n(16),n(5),n(7);t.exports=class{constructor(t,e,n){this.canvas="string"==typeof t||t instanceof String?document.getElementById(t):t,this.ctx=this.canvas.getContext("2d"),this.colors=e,this.opts=n,this.drawingWidth=0,this.drawingHeight=0,this.offsetX=0,this.offsetY=0,this.fontLarge=this.opts.fontSizeLarge+"pt Helvetica, Arial, sans-serif",this.fontSmall=this.opts.fontSizeSmall+"pt Helvetica, Arial, sans-serif",this.updateSize(this.opts.width,this.opts.height),this.ctx.font=this.fontLarge,this.hydrogenWidth=this.ctx.measureText("H").width,this.halfHydrogenWidth=this.hydrogenWidth/2,this.halfBondThickness=this.opts.bondThickness/2}updateSize(t,e){this.devicePixelRatio=window.devicePixelRatio||1,this.backingStoreRatio=this.ctx.webkitBackingStorePixelRatio||this.ctx.mozBackingStorePixelRatio||this.ctx.msBackingStorePixelRatio||this.ctx.oBackingStorePixelRatio||this.ctx.backingStorePixelRatio||1,this.ratio=this.devicePixelRatio/this.backingStoreRatio,1!==this.ratio?(this.canvas.width=t*this.ratio,this.canvas.height=e*this.ratio,this.canvas.style.width=t+"px",this.canvas.style.height=e+"px",this.ctx.setTransform(this.ratio,0,0,this.ratio,0,0)):(this.canvas.width=t*this.ratio,this.canvas.height=e*this.ratio)}setTheme(t){this.colors=t}scale(t){let e=-Number.MAX_VALUE,n=-Number.MAX_VALUE,r=Number.MAX_VALUE,i=Number.MAX_VALUE;for(var o=0;o<t.length;o++){if(!t[o].value.isDrawn)continue;let a=t[o].position;e<a.x&&(e=a.x),n<a.y&&(n=a.y),r>a.x&&(r=a.x),i>a.y&&(i=a.y)}var a=this.opts.padding;e+=a,n+=a,r-=a,i-=a,this.drawingWidth=e-r,this.drawingHeight=n-i;var s=this.canvas.offsetWidth/this.drawingWidth,l=this.canvas.offsetHeight/this.drawingHeight,c=s<l?s:l;this.ctx.scale(c,c),this.offsetX=-r,this.offsetY=-i,s<l?this.offsetY+=this.canvas.offsetHeight/(2*c)-this.drawingHeight/2:this.offsetX+=this.canvas.offsetWidth/(2*c)-this.drawingWidth/2}reset(){this.ctx.setTransform(1,0,0,1,0,0)}getColor(t){return(t=t.toUpperCase())in this.colors?this.colors[t]:this.colors.C}drawCircle(t,e,n,i,o=!0,a=!1,s=""){let l=this.ctx,c=this.offsetX,u=this.offsetY;l.save(),l.lineWidth=1.5,l.beginPath(),l.arc(t+c,e+u,n,0,r.twoPI,!0),l.closePath(),a?(o?(l.fillStyle="#f00",l.fill()):(l.strokeStyle="#f00",l.stroke()),this.drawDebugText(t,e,s)):o?(l.fillStyle=i,l.fill()):(l.strokeStyle=i,l.stroke()),l.restore()}drawLine(t,e=!1,n=1){let r=this.ctx,i=this.offsetX,o=this.offsetY,a=t.clone().shorten(4),s=a.getLeftVector().clone(),l=a.getRightVector().clone();s.x+=i,s.y+=o,l.x+=i,l.y+=o,e||(r.save(),r.globalCompositeOperation="destination-out",r.beginPath(),r.moveTo(s.x,s.y),r.lineTo(l.x,l.y),r.lineCap="round",r.lineWidth=this.opts.bondThickness+1.2,r.strokeStyle=this.getColor("BACKGROUND"),r.stroke(),r.globalCompositeOperation="source-over",r.restore()),s=t.getLeftVector().clone(),l=t.getRightVector().clone(),s.x+=i,s.y+=o,l.x+=i,l.y+=o,r.save(),r.beginPath(),r.moveTo(s.x,s.y),r.lineTo(l.x,l.y),r.lineCap="round",r.lineWidth=this.opts.bondThickness;let c=this.ctx.createLinearGradient(s.x,s.y,l.x,l.y);c.addColorStop(.4,this.getColor(t.getLeftElement())||this.getColor("C")),c.addColorStop(.6,this.getColor(t.getRightElement())||this.getColor("C")),e&&(r.setLineDash([1,1.5]),r.lineWidth=this.opts.bondThickness/1.5),n<1&&(r.globalAlpha=n),r.strokeStyle=c,r.stroke(),r.restore()}drawWedge(t,e=1){if(isNaN(t.from.x)||isNaN(t.from.y)||isNaN(t.to.x)||isNaN(t.to.y))return;let n=this.ctx,r=this.offsetX,o=this.offsetY,a=t.clone().shorten(5),s=a.getLeftVector().clone(),l=a.getRightVector().clone();s.x+=r,s.y+=o,l.x+=r,l.y+=o,s=t.getLeftVector().clone(),l=t.getRightVector().clone(),s.x+=r,s.y+=o,l.x+=r,l.y+=o,n.save();let c=i.normals(s,l);c[0].normalize(),c[1].normalize();let u=s,h=l;t.getRightChiral()&&(u=l,h=s);let d=i.add(u,i.multiplyScalar(c[0],this.halfBondThickness)),g=i.add(h,i.multiplyScalar(c[0],1.5+this.halfBondThickness)),f=i.add(h,i.multiplyScalar(c[1],1.5+this.halfBondThickness)),p=i.add(u,i.multiplyScalar(c[1],this.halfBondThickness));n.beginPath(),n.moveTo(d.x,d.y),n.lineTo(g.x,g.y),n.lineTo(f.x,f.y),n.lineTo(p.x,p.y);let m=this.ctx.createRadialGradient(l.x,l.y,this.opts.bondLength,l.x,l.y,0);m.addColorStop(.4,this.getColor(t.getLeftElement())||this.getColor("C")),m.addColorStop(.6,this.getColor(t.getRightElement())||this.getColor("C")),n.fillStyle=m,n.fill(),n.restore()}drawDashedWedge(t){if(isNaN(t.from.x)||isNaN(t.from.y)||isNaN(t.to.x)||isNaN(t.to.y))return;let e=this.ctx,n=this.offsetX,r=this.offsetY,o=t.getLeftVector().clone(),a=t.getRightVector().clone();o.x+=n,o.y+=r,a.x+=n,a.y+=r,e.save();let s=i.normals(o,a);s[0].normalize(),s[1].normalize();let l,c,u,h,d=t.getRightChiral(),g=t.clone();d?(l=a,c=o,g.shortenRight(1),u=g.getRightVector().clone(),h=g.getLeftVector().clone()):(l=o,c=a,g.shortenLeft(1),u=g.getLeftVector().clone(),h=g.getRightVector().clone()),u.x+=n,u.y+=r,h.x+=n,h.y+=r;let f=i.subtract(c,l).normalize();e.strokeStyle=this.getColor("C"),e.lineCap="round",e.lineWidth=this.opts.bondThickness,e.beginPath();let p=t.getLength(),m=1.25/(p/(3*this.opts.bondThickness)),v=!1;for(var y=0;y<1;y+=m){let n=i.multiplyScalar(f,y*p),r=i.add(l,n),o=1.5*y,a=i.multiplyScalar(s[0],o);!v&&y>.5&&(e.stroke(),e.beginPath(),e.strokeStyle=this.getColor(t.getRightElement())||this.getColor("C"),v=!0),r.subtract(a),e.moveTo(r.x,r.y),r.add(i.multiplyScalar(a,2)),e.lineTo(r.x,r.y)}e.stroke(),e.restore()}drawDebugText(t,e,n){let r=this.ctx;r.save(),r.font="5px Droid Sans, sans-serif",r.textAlign="start",r.textBaseline="top",r.fillStyle="#ff0000",r.fillText(n,t+this.offsetX,e+this.offsetY),r.restore()}drawBall(t,e,n){let i=this.ctx;i.save(),i.beginPath(),i.arc(t+this.offsetX,e+this.offsetY,this.opts.bondLength/4.5,0,r.twoPI,!1),i.fillStyle=this.getColor(n),i.fill(),i.restore()}drawPoint(t,e,n){let i=this.ctx,o=this.offsetX,a=this.offsetY;i.save(),i.globalCompositeOperation="destination-out",i.beginPath(),i.arc(t+o,e+a,1.5,0,r.twoPI,!0),i.closePath(),i.fill(),i.globalCompositeOperation="source-over",i.beginPath(),i.arc(t+this.offsetX,e+this.offsetY,.75,0,r.twoPI,!1),i.fillStyle=this.getColor(n),i.fill(),i.restore()}drawText(t,e,n,i,o,a,s,l,c={}){let u=this.ctx,h=this.offsetX,d=this.offsetY;u.save(),u.textAlign="start",u.textBaseline="alphabetic";let g="",f=0;s&&(g=this.getChargeText(s),u.font=this.fontSmall,f=u.measureText(g).width);let p="0",m=0;l>0&&(p=l.toString(),u.font=this.fontSmall,m=u.measureText(p).width),1===s&&"N"===n&&c.hasOwnProperty("0O")&&c.hasOwnProperty("0O-1")&&(c={"0O":{element:"O",count:2,hydrogenCount:0,previousElement:"C",charge:""}},s=0),u.font=this.fontLarge,u.fillStyle=this.getColor("BACKGROUND");let v=u.measureText(n);v.totalWidth=v.width+f,v.height=parseInt(this.fontLarge,10);let y=v.width>this.opts.fontSizeLarge?v.width:this.opts.fontSizeLarge;y/=1.5,u.globalCompositeOperation="destination-out",u.beginPath(),u.arc(t+h,e+d,y,0,r.twoPI,!0),u.closePath(),u.fill(),u.globalCompositeOperation="source-over";let b=-v.width/2,x=-v.width/2;u.fillStyle=this.getColor(n),u.fillText(n,t+h+b,e+this.opts.halfFontSizeLarge+d),b+=v.width,s&&(u.font=this.fontSmall,u.fillText(g,t+h+b,e-this.opts.fifthFontSizeSmall+d),b+=f),l>0&&(u.font=this.fontSmall,u.fillText(p,t+h+x-m,e-this.opts.fifthFontSizeSmall+d),x-=m),u.font=this.fontLarge;let w=0,$=0;if(1===i){let n=t+h,r=e+d+this.opts.halfFontSizeLarge;w=this.hydrogenWidth,x-=w,"left"===o?n+=x:"right"===o||"up"===o&&a||"down"===o&&a?n+=b:"up"!==o||a?"down"!==o||a||(r+=this.opts.fontSizeLarge+this.opts.quarterFontSizeLarge,n-=this.halfHydrogenWidth):(r-=this.opts.fontSizeLarge+this.opts.quarterFontSizeLarge,n-=this.halfHydrogenWidth),u.fillText("H",n,r),b+=w}else if(i>1){let n=t+h,r=e+d+this.opts.halfFontSizeLarge;w=this.hydrogenWidth,u.font=this.fontSmall,$=u.measureText(i).width,x-=w+$,"left"===o?n+=x:"right"===o||"up"===o&&a||"down"===o&&a?n+=b:"up"!==o||a?"down"!==o||a||(r+=this.opts.fontSizeLarge+this.opts.quarterFontSizeLarge,n-=this.halfHydrogenWidth):(r-=this.opts.fontSizeLarge+this.opts.quarterFontSizeLarge,n-=this.halfHydrogenWidth),u.font=this.fontLarge,u.fillText("H",n,r),u.font=this.fontSmall,u.fillText(i,n+this.halfHydrogenWidth+$,r+this.opts.fifthFontSizeSmall),b+=w+this.halfHydrogenWidth+$}for(let n in c){if(!c.hasOwnProperty(n))continue;let r=0,i=0,a=c[n].element,s=c[n].count,l=c[n].hydrogenCount,g=c[n].charge;u.font=this.fontLarge,s>1&&l>0&&(r=u.measureText("(").width,i=u.measureText(")").width);let f=u.measureText(a).width,p=0,m="",v=0;w=0,l>0&&(w=this.hydrogenWidth),u.font=this.fontSmall,s>1&&(p=u.measureText(s).width),0!==g&&(m=this.getChargeText(g),v=u.measureText(m).width),$=0,l>1&&($=u.measureText(l).width),u.font=this.fontLarge;let y=t+h,A=e+d+this.opts.halfFontSizeLarge;u.fillStyle=this.getColor(a),s>0&&(x-=p),s>1&&l>0&&("left"===o?(x-=i,u.fillText(")",y+x,A)):(u.fillText("(",y+b,A),b+=r)),"left"===o?(x-=f,u.fillText(a,y+x,A)):(u.fillText(a,y+b,A),b+=f),l>0&&("left"===o?(x-=w+$,u.fillText("H",y+x,A),l>1&&(u.font=this.fontSmall,u.fillText(l,y+x+w,A+this.opts.fifthFontSizeSmall))):(u.fillText("H",y+b,A),b+=w,l>1&&(u.font=this.fontSmall,u.fillText(l,y+b,A+this.opts.fifthFontSizeSmall),b+=$))),u.font=this.fontLarge,s>1&&l>0&&("left"===o?(x-=r,u.fillText("(",y+x,A)):(u.fillText(")",y+b,A),b+=i)),u.font=this.fontSmall,s>1&&("left"===o?u.fillText(s,y+x+r+i+w+$+f,A+this.opts.fifthFontSizeSmall):(u.fillText(s,y+b,A+this.opts.fifthFontSizeSmall),b+=p)),0!==g&&("left"===o?u.fillText(m,y+x+r+i+w+$+f,e-this.opts.fifthFontSizeSmall+d):(u.fillText(m,y+b,e-this.opts.fifthFontSizeSmall+d),b+=v))}u.restore()}getChargeText(t){return 1===t?"+":2===t?"2+":-1===t?"-":-2===t?"2-":""}drawDebugPoint(t,e,n="",r="#f00"){this.drawCircle(t,e,2,r,!0,!0,n)}drawAromaticityRing(t){let e=this.ctx,n=r.apothemFromSideLength(this.opts.bondLength,t.getSize());e.save(),e.strokeStyle=this.getColor("C"),e.lineWidth=this.opts.bondThickness,e.beginPath(),e.arc(t.center.x+this.offsetX,t.center.y+this.offsetY,n-this.opts.bondSpacing,0,2*Math.PI,!0),e.closePath(),e.stroke(),e.restore()}clear(){this.ctx.clearRect(0,0,this.canvas.offsetWidth,this.canvas.offsetHeight)}}},function(t,e,n){const r=n(19);class i{static getRings(t){let e=t.getComponentsAdjacencyMatrix();if(0===e.length)return null;let n=r.getConnectedComponents(e),o=Array();for(var a=0;a<n.length;a++){let e=n[a],r=t.getSubgraphAdjacencyMatrix([...e]),c=new Uint16Array(r.length),u=new Uint16Array(r.length);for(var s=0;s<r.length;s++){u[s]=0,c[s]=0;for(var l=0;l<r[s].length;l++)c[s]+=r[s][l]}let h=0;for(s=0;s<r.length;s++)for(l=s+1;l<r.length;l++)h+=r[s][l];let d=h-r.length+1,g=!0;for(s=0;s<c.length;s++)3!==c[s]&&(g=!1);if(g&&(d=2+h-r.length),1===d){o.push([...e]);continue}let{d:f,pe:p,pe_prime:m}=i.getPathIncludedDistanceMatrices(r),v=i.getRingCandidates(f,p,m),y=i.getSSSR(v,f,r,p,m,c,u,d);for(s=0;s<y.length;s++){let t=Array(y[s].size),n=0;for(let r of y[s])t[n++]=e[r];o.push(t)}}return o}static matrixToString(t){let e="";for(var n=0;n<t.length;n++){for(var r=0;r<t[n].length;r++)e+=t[n][r]+" ";e+="\n"}return e}static getPathIncludedDistanceMatrices(t){let e=t.length,n=Array(e),r=Array(e),i=Array(e);for(var o=0,a=0,s=0,l=e;l--;){n[l]=Array(e),r[l]=Array(e),i[l]=Array(e);for(var c=e;c--;)n[l][c]=l===c||1===t[l][c]?t[l][c]:Number.POSITIVE_INFINITY,1===n[l][c]?r[l][c]=[[[l,c]]]:r[l][c]=Array(),i[l][c]=Array()}for(var u=e;u--;)for(l=e;l--;)for(c=e;c--;){const t=n[l][c],e=n[l][u]+n[u][c];if(t>e){if(t===e+1)for(i[l][c]=[r[l][c].length],o=r[l][c].length;o--;)for(i[l][c][o]=[r[l][c][o].length],a=r[l][c][o].length;a--;)for(i[l][c][o][a]=[r[l][c][o][a].length],s=r[l][c][o][a].length;s--;)i[l][c][o][a][s]=[r[l][c][o][a][0],r[l][c][o][a][1]];else i[l][c]=Array();for(n[l][c]=e,r[l][c]=[[]],o=r[l][u][0].length;o--;)r[l][c][0].push(r[l][u][0][o]);for(o=r[u][c][0].length;o--;)r[l][c][0].push(r[u][c][0][o])}else if(t===e){if(r[l][u].length&&r[u][c].length)if(r[l][c].length){let t=Array();for(o=r[l][u][0].length;o--;)t.push(r[l][u][0][o]);for(o=r[u][c][0].length;o--;)t.push(r[u][c][0][o]);r[l][c].push(t)}else{let t=Array();for(o=r[l][u][0].length;o--;)t.push(r[l][u][0][o]);for(o=r[u][c][0].length;o--;)t.push(r[u][c][0][o]);r[l][c][0]=t}}else if(t===e-1){if(i[l][c].length){let t=Array();for(o=r[l][u][0].length;o--;)t.push(r[l][u][0][o]);for(o=r[u][c][0].length;o--;)t.push(r[u][c][0][o]);i[l][c].push(t)}else{let t=Array();for(o=r[l][u][0].length;o--;)t.push(r[l][u][0][o]);for(o=r[u][c][0].length;o--;)t.push(r[u][c][0][o]);i[l][c][0]=t}}}return{d:n,pe:r,pe_prime:i}}static getRingCandidates(t,e,n){let r=t.length,i=Array(),o=0;for(let a=0;a<r;a++)for(let s=0;s<r;s++)0===t[a][s]||1===e[a][s].length&&0===n[a][s]||(o=0!==n[a][s].length?2*(t[a][s]+.5):2*t[a][s],o!==1/0&&i.push([o,e[a][s],n[a][s]]));return i.sort((function(t,e){return t[0]-e[0]})),i}static getSSSR(t,e,n,r,o,a,s,l){let c=Array(),u=Array();for(let e=0;e<t.length;e++)if(t[e][0]%2!=0)for(let r=0;r<t[e][2].length;r++){let o=t[e][1][0].concat(t[e][2][r]);for(var h=0;h<o.length;h++)o[h][0].constructor===Array&&(o[h]=o[h][0]);let d=i.bondsToAtoms(o);if(i.getBondCount(d,n)!==d.size||i.pathSetsContain(c,d,o,u,a,s)||(c.push(d),u=u.concat(o)),c.length>l)return c}else for(let r=0;r<t[e][1].length-1;r++){let o=t[e][1][r].concat(t[e][1][r+1]);for(h=0;h<o.length;h++)o[h][0].constructor===Array&&(o[h]=o[h][0]);let d=i.bondsToAtoms(o);if(i.getBondCount(d,n)!==d.size||i.pathSetsContain(c,d,o,u,a,s)||(c.push(d),u=u.concat(o)),c.length>l)return c}return c}static getEdgeCount(t){let e=0,n=t.length;for(var r=n-1;r--;)for(var i=n;i--;)1===t[r][i]&&e++;return e}static getEdgeList(t){let e=t.length,n=Array();for(var r=e-1;r--;)for(var i=e;i--;)1===t[r][i]&&n.push([r,i]);return n}static bondsToAtoms(t){let e=new Set;for(var n=t.length;n--;)e.add(t[n][0]),e.add(t[n][1]);return e}static getBondCount(t,e){let n=0;for(let r of t)for(let i of t)r!==i&&(n+=e[r][i]);return n/2}static pathSetsContain(t,e,n,r,o,a){for(var s=t.length;s--;){if(i.isSupersetOf(e,t[s]))return!0;if(t[s].size===e.size&&i.areSetsEqual(t[s],e))return!0}let l=0,c=!1;for(s=n.length;s--;)for(var u=r.length;u--;)(n[s][0]===r[u][0]&&n[s][1]===r[u][1]||n[s][1]===r[u][0]&&n[s][0]===r[u][1])&&l++,l===n.length&&(c=!0);let h=!1;if(c)for(let t of e)if(a[t]<o[t]){h=!0;break}if(c&&!h)return!0;for(let t of e)a[t]++;return!1}static areSetsEqual(t,e){if(t.size!==e.size)return!1;for(let n of t)if(!e.has(n))return!1;return!0}static isSupersetOf(t,e){for(var n of e)if(!t.has(n))return!1;return!0}}t.exports=i},function(t,e){t.exports=function(){"use strict";function t(e,n,r,i){this.message=e,this.expected=n,this.found=r,this.location=i,this.name="SyntaxError","function"==typeof Error.captureStackTrace&&Error.captureStackTrace(this,t)}return function(t,e){function n(){this.constructor=t}n.prototype=e.prototype,t.prototype=new n}(t,Error),t.buildMessage=function(t,e){var n={literal:function(t){return'"'+i(t.text)+'"'},class:function(t){var e,n="";for(e=0;e<t.parts.length;e++)n+=t.parts[e]instanceof Array?o(t.parts[e][0])+"-"+o(t.parts[e][1]):o(t.parts[e]);return"["+(t.inverted?"^":"")+n+"]"},any:function(t){return"any character"},end:function(t){return"end of input"},other:function(t){return t.description}};function r(t){return t.charCodeAt(0).toString(16).toUpperCase()}function i(t){return t.replace(/\\/g,"\\\\").replace(/"/g,'\\"').replace(/\0/g,"\\0").replace(/\t/g,"\\t").replace(/\n/g,"\\n").replace(/\r/g,"\\r").replace(/[\x00-\x0F]/g,(function(t){return"\\x0"+r(t)})).replace(/[\x10-\x1F\x7F-\x9F]/g,(function(t){return"\\x"+r(t)}))}function o(t){return t.replace(/\\/g,"\\\\").replace(/\]/g,"\\]").replace(/\^/g,"\\^").replace(/-/g,"\\-").replace(/\0/g,"\\0").replace(/\t/g,"\\t").replace(/\n/g,"\\n").replace(/\r/g,"\\r").replace(/[\x00-\x0F]/g,(function(t){return"\\x0"+r(t)})).replace(/[\x10-\x1F\x7F-\x9F]/g,(function(t){return"\\x"+r(t)}))}return"Expected "+function(t){var e,r,i,o=new Array(t.length);for(e=0;e<t.length;e++)o[e]=(i=t[e],n[i.type](i));if(o.sort(),o.length>0){for(e=1,r=1;e<o.length;e++)o[e-1]!==o[e]&&(o[r]=o[e],r++);o.length=r}switch(o.length){case 1:return o[0];case 2:return o[0]+" or "+o[1];default:return o.slice(0,-1).join(", ")+", or "+o[o.length-1]}}(t)+" but "+function(t){return t?'"'+i(t)+'"':"end of input"}(e)+" found."},{SyntaxError:t,parse:function(e,n){if(n=void 0!==n?n:{},e.split("(").length-1!==e.split(")").length-1)throw it("The number of opening parentheses does not match the number of closing parentheses.",0);var r,i={},o={chain:at},a=at,s=J("(",!1),l=J(")",!1),c=/^[\-=#$:\/\\.]/,u=tt(["-","=","#","$",":","/","\\","."],!1,!1),h=J("[",!1),d=J("se",!1),g=J("as",!1),f=J("]",!1),p=J("B",!1),m=J("r",!1),v=J("C",!1),y=J("l",!1),b=/^[NOPSFI]/,x=tt(["N","O","P","S","F","I"],!1,!1),w=/^[bcnops]/,$=tt(["b","c","n","o","p","s"],!1,!1),A=J("*",!1),_=/^[A-Z]/,C=tt([["A","Z"]],!1,!1),M=/^[a-z]/,S=tt([["a","z"]],!1,!1),T=J("%",!1),k=/^[1-9]/,R=tt([["1","9"]],!1,!1),N=/^[0-9]/,L=tt([["0","9"]],!1,!1),P=J("@",!1),D=J("TH",!1),I=/^[12]/,O=tt(["1","2"],!1,!1),E=J("AL",!1),B=J("SP",!1),j=/^[1-3]/,F=tt([["1","3"]],!1,!1),z=J("TB",!1),H=J("OH",!1),q=J("+",!1),U=J("-",!1),V=J("H",!1),W=J(":",!1),Y=/^[0]/,X=tt(["0"],!1,!1),G=0,Z=[{line:1,column:1}],K=0,Q=[];if("startRule"in n){if(!(n.startRule in o))throw new Error("Can't start parsing from rule \""+n.startRule+'".');a=o[n.startRule]}function J(t,e){return{type:"literal",text:t,ignoreCase:e}}function tt(t,e,n){return{type:"class",parts:t,inverted:e,ignoreCase:n}}function et(t){var n,r=Z[t];if(r)return r;for(n=t-1;!Z[n];)n--;for(r={line:(r=Z[n]).line,column:r.column};n<t;)10===e.charCodeAt(n)?(r.line++,r.column=1):r.column++,n++;return Z[t]=r,r}function nt(t,e){var n=et(t),r=et(e);return{start:{offset:t,line:n.line,column:n.column},end:{offset:e,line:r.line,column:r.column}}}function rt(t){G<K||(G>K&&(K=G,Q=[]),Q.push(t))}function it(e,n){return new t(e,null,null,n)}function ot(e,n,r){return new t(t.buildMessage(e,n),e,n,r)}function at(){var t,n,r,o,a,s,l,c,u,w;if(t=G,n=G,(r=function(){var t,n;t=G,(n=function(){var t,n,r,o;t=G,n=G,66===e.charCodeAt(G)?(r="B",G++):(r=i,rt(p));r!==i?(114===e.charCodeAt(G)?(o="r",G++):(o=i,rt(m)),o===i&&(o=null),o!==i?n=r=[r,o]:(G=n,n=i)):(G=n,n=i);n===i&&(n=G,67===e.charCodeAt(G)?(r="C",G++):(r=i,rt(v)),r!==i?(108===e.charCodeAt(G)?(o="l",G++):(o=i,rt(y)),o===i&&(o=null),o!==i?n=r=[r,o]:(G=n,n=i)):(G=n,n=i),n===i&&(b.test(e.charAt(G))?(n=e.charAt(G),G++):(n=i,rt(x))));n!==i&&(t,n=(a=n).length>1?a.join(""):a);var a;return t=n}())===i&&(n=ct())===i&&(n=function(){var t,n,r,o,a,s,l,c,u,p;t=G,n=G,91===e.charCodeAt(G)?(r="[",G++):(r=i,rt(h));r!==i?((o=function(){var t,n,r,o,a;t=G,n=G,k.test(e.charAt(G))?(r=e.charAt(G),G++):(r=i,rt(R));r!==i?(N.test(e.charAt(G))?(o=e.charAt(G),G++):(o=i,rt(L)),o===i&&(o=null),o!==i?(N.test(e.charAt(G))?(a=e.charAt(G),G++):(a=i,rt(L)),a===i&&(a=null),a!==i?n=r=[r,o,a]:(G=n,n=i)):(G=n,n=i)):(G=n,n=i);n!==i&&(t,n=Number(n.join("")));return t=n}())===i&&(o=null),o!==i?("se"===e.substr(G,2)?(a="se",G+=2):(a=i,rt(d)),a===i&&("as"===e.substr(G,2)?(a="as",G+=2):(a=i,rt(g)),a===i&&(a=ct())===i&&(a=function(){var t,n,r,o;t=G,n=G,_.test(e.charAt(G))?(r=e.charAt(G),G++):(r=i,rt(C));r!==i?(M.test(e.charAt(G))?(o=e.charAt(G),G++):(o=i,rt(S)),o===i&&(o=null),o!==i?n=r=[r,o]:(G=n,n=i)):(G=n,n=i);n!==i&&(t,n=n.join(""));return t=n}())===i&&(a=ut())),a!==i?((s=function(){var t,n,r,o,a,s,l;t=G,n=G,64===e.charCodeAt(G)?(r="@",G++):(r=i,rt(P));r!==i?(64===e.charCodeAt(G)?(o="@",G++):(o=i,rt(P)),o===i&&(o=G,"TH"===e.substr(G,2)?(a="TH",G+=2):(a=i,rt(D)),a!==i?(I.test(e.charAt(G))?(s=e.charAt(G),G++):(s=i,rt(O)),s!==i?o=a=[a,s]:(G=o,o=i)):(G=o,o=i),o===i&&(o=G,"AL"===e.substr(G,2)?(a="AL",G+=2):(a=i,rt(E)),a!==i?(I.test(e.charAt(G))?(s=e.charAt(G),G++):(s=i,rt(O)),s!==i?o=a=[a,s]:(G=o,o=i)):(G=o,o=i),o===i&&(o=G,"SP"===e.substr(G,2)?(a="SP",G+=2):(a=i,rt(B)),a!==i?(j.test(e.charAt(G))?(s=e.charAt(G),G++):(s=i,rt(F)),s!==i?o=a=[a,s]:(G=o,o=i)):(G=o,o=i),o===i&&(o=G,"TB"===e.substr(G,2)?(a="TB",G+=2):(a=i,rt(z)),a!==i?(k.test(e.charAt(G))?(s=e.charAt(G),G++):(s=i,rt(R)),s!==i?(N.test(e.charAt(G))?(l=e.charAt(G),G++):(l=i,rt(L)),l===i&&(l=null),l!==i?o=a=[a,s,l]:(G=o,o=i)):(G=o,o=i)):(G=o,o=i),o===i&&(o=G,"OH"===e.substr(G,2)?(a="OH",G+=2):(a=i,rt(H)),a!==i?(k.test(e.charAt(G))?(s=e.charAt(G),G++):(s=i,rt(R)),s!==i?(N.test(e.charAt(G))?(l=e.charAt(G),G++):(l=i,rt(L)),l===i&&(l=null),l!==i?o=a=[a,s,l]:(G=o,o=i)):(G=o,o=i)):(G=o,o=i)))))),o===i&&(o=null),o!==i?n=r=[r,o]:(G=n,n=i)):(G=n,n=i);n!==i&&(t,n=(c=n)[1]?"@"==c[1]?"@@":c[1].join("").replace(",",""):"@");var c;return t=n}())===i&&(s=null),s!==i?((l=function(){var t,n,r,o;t=G,n=G,72===e.charCodeAt(G)?(r="H",G++):(r=i,rt(V));r!==i?(N.test(e.charAt(G))?(o=e.charAt(G),G++):(o=i,rt(L)),o===i&&(o=null),o!==i?n=r=[r,o]:(G=n,n=i)):(G=n,n=i);n!==i&&(t,n=(a=n)[1]?Number(a[1]):1);var a;return t=n}())===i&&(l=null),l!==i?((c=function(){var t,n;t=G,(n=function(){var t,n,r,o,a,s;t=G,n=G,43===e.charCodeAt(G)?(r="+",G++):(r=i,rt(q));r!==i?(43===e.charCodeAt(G)?(o="+",G++):(o=i,rt(q)),o===i&&(o=G,k.test(e.charAt(G))?(a=e.charAt(G),G++):(a=i,rt(R)),a!==i?(N.test(e.charAt(G))?(s=e.charAt(G),G++):(s=i,rt(L)),s===i&&(s=null),s!==i?o=a=[a,s]:(G=o,o=i)):(G=o,o=i)),o===i&&(o=null),o!==i?n=r=[r,o]:(G=n,n=i)):(G=n,n=i);n!==i&&(t,n=(l=n)[1]?"+"!=l[1]?Number(l[1].join("")):2:1);var l;return t=n}())===i&&(n=function(){var t,n,r,o,a,s;t=G,n=G,45===e.charCodeAt(G)?(r="-",G++):(r=i,rt(U));r!==i?(45===e.charCodeAt(G)?(o="-",G++):(o=i,rt(U)),o===i&&(o=G,k.test(e.charAt(G))?(a=e.charAt(G),G++):(a=i,rt(R)),a!==i?(N.test(e.charAt(G))?(s=e.charAt(G),G++):(s=i,rt(L)),s===i&&(s=null),s!==i?o=a=[a,s]:(G=o,o=i)):(G=o,o=i)),o===i&&(o=null),o!==i?n=r=[r,o]:(G=n,n=i)):(G=n,n=i);n!==i&&(t,n=(l=n)[1]?"-"!=l[1]?-Number(l[1].join("")):-2:-1);var l;return t=n}());n!==i&&(t,n=n);return t=n}())===i&&(c=null),c!==i?((u=function(){var t,n,r,o,a,s,l;t=G,n=G,58===e.charCodeAt(G)?(r=":",G++):(r=i,rt(W));if(r!==i){if(o=G,k.test(e.charAt(G))?(a=e.charAt(G),G++):(a=i,rt(R)),a!==i){for(s=[],N.test(e.charAt(G))?(l=e.charAt(G),G++):(l=i,rt(L));l!==i;)s.push(l),N.test(e.charAt(G))?(l=e.charAt(G),G++):(l=i,rt(L));s!==i?o=a=[a,s]:(G=o,o=i)}else G=o,o=i;o===i&&(Y.test(e.charAt(G))?(o=e.charAt(G),G++):(o=i,rt(X))),o!==i?n=r=[r,o]:(G=n,n=i)}else G=n,n=i;n!==i&&(t,c=n,n=Number(c[1][0]+c[1][1].join("")));var c;return t=n}())===i&&(u=null),u!==i?(93===e.charCodeAt(G)?(p="]",G++):(p=i,rt(f)),p!==i?n=r=[r,o,a,s,l,c,u,p]:(G=n,n=i)):(G=n,n=i)):(G=n,n=i)):(G=n,n=i)):(G=n,n=i)):(G=n,n=i)):(G=n,n=i)):(G=n,n=i);n!==i&&(t,n={isotope:(m=n)[1],element:m[2],chirality:m[3],hcount:m[4],charge:m[5],class:m[6]});var m;return t=n}())===i&&(n=ut());n!==i&&(t,n=n);return t=n}())!==i){for(o=[],a=st();a!==i;)o.push(a),a=st();if(o!==i){for(a=[],s=G,(l=lt())===i&&(l=null),l!==i&&(c=ht())!==i?s=l=[l,c]:(G=s,s=i);s!==i;)a.push(s),s=G,(l=lt())===i&&(l=null),l!==i&&(c=ht())!==i?s=l=[l,c]:(G=s,s=i);if(a!==i){for(s=[],l=st();l!==i;)s.push(l),l=st();if(s!==i)if((l=lt())===i&&(l=null),l!==i)if((c=at())===i&&(c=null),c!==i){for(u=[],w=st();w!==i;)u.push(w),w=st();u!==i?n=r=[r,o,a,s,l,c,u]:(G=n,n=i)}else G=n,n=i;else G=n,n=i;else G=n,n=i}else G=n,n=i}else G=n,n=i}else G=n,n=i;return n!==i&&(t,n=function(t){for(var e=[],n=[],r=0;r<t[1].length;r++)e.push(t[1][r]);for(r=0;r<t[2].length;r++){var i=t[2][r][0]?t[2][r][0]:"-";n.push({bond:i,id:t[2][r][1]})}for(r=0;r<t[3].length;r++)e.push(t[3][r]);for(r=0;r<t[6].length;r++)e.push(t[6][r]);return{atom:t[0],isBracket:!!t[0].element,branches:e,branchCount:e.length,ringbonds:n,ringbondCount:n.length,bond:t[4]?t[4]:"-",next:t[5],hasNext:!!t[5]}}(n)),t=n}function st(){var t,n,r,o,a,c,u,h;return t=G,n=G,40===e.charCodeAt(G)?(r="(",G++):(r=i,rt(s)),r!==i?((o=lt())===i&&(o=null),o!==i&&(a=at())!==i?(41===e.charCodeAt(G)?(c=")",G++):(c=i,rt(l)),c!==i?n=r=[r,o,a,c]:(G=n,n=i)):(G=n,n=i)):(G=n,n=i),n!==i&&(t,h=(u=n)[1]?u[1]:"-",u[2].branchBond=h,n=u[2]),t=n}function lt(){var t,n;return t=G,c.test(e.charAt(G))?(n=e.charAt(G),G++):(n=i,rt(u)),n!==i&&(t,n=n),t=n}function ct(){var t,n;return t=G,w.test(e.charAt(G))?(n=e.charAt(G),G++):(n=i,rt($)),n!==i&&(t,n=n),t=n}function ut(){var t,n;return t=G,42===e.charCodeAt(G)?(n="*",G++):(n=i,rt(A)),n!==i&&(t,n=n),t=n}function ht(){var t,n,r,o,a,s;return t=G,n=G,37===e.charCodeAt(G)?(r="%",G++):(r=i,rt(T)),r!==i?(k.test(e.charAt(G))?(o=e.charAt(G),G++):(o=i,rt(R)),o!==i?(N.test(e.charAt(G))?(a=e.charAt(G),G++):(a=i,rt(L)),a!==i?n=r=[r,o,a]:(G=n,n=i)):(G=n,n=i)):(G=n,n=i),n===i&&(N.test(e.charAt(G))?(n=e.charAt(G),G++):(n=i,rt(L))),n!==i&&(t,n=1==(s=n).length?Number(s):Number(s.join("").replace("%",""))),t=n}if((r=a())!==i&&G===e.length)return r;throw r!==i&&G<e.length&&rt({type:"end"}),ot(Q,K<e.length?e.charAt(K):null,K<e.length?nt(K,K+1):nt(K,K))}}}()},function(t,e,n){"use strict";Object.defineProperty(e,"__esModule",{value:!0}),e.drawBindingSites=void 0;const r=n(0),i=n(3);function o(t,e,n,r,i){const o=i/2;t.append("line").attr("x1",e).attr("x2",n).attr("y1",r).attr("y2",r).attr("class","tfbs-arrow-base"),e>n&&(i*=-1),t.append("path").attr("d",`M ${n} ${r} L ${n-i} ${r+o} L ${n-i} ${r-o} z`).attr("class","tfbs-arrow-head")}e.drawBindingSites=function(t,e){if(!e)return;let n=0,a=0,s=0,l=0;for(const t of e)"weak"!==t.confidence?(t.left&&t.left.name.length>n&&(n=t.left.name.length),t.right&&t.right.name.length>a&&(a=t.right.name.length)):(t.left&&t.left.name.length>s&&(s=t.left.name.length),t.right&&t.right.name.length>l&&(l=t.right.name.length));const c=Math.max(100,12*Math.max(n,a)),u=c+40+9*(e[0].presequence.length+2),h=u+300;for(const n of e){const e=`tfbs-${t}-${n.start}-${n.name}`,i=$("#"+e);if($(i).children().length>0)continue;const a=300/n.sequence.length,s=9*n.presequence.length+4.5,l=u-s-4.5,d=h+(9*n.postsequence.length+4.5)+4.5,g=r.select("#"+e).append("svg").attr("width",d+40+c).attr("height",99).attr("id",e).attr("class","tfbs-svg");g.append("text").attr("x",l).attr("y",40).attr("textLength",s).attr("class","tfbs-sequence tfbs-hit-text-nearby").text(n.presequence);const f=g.append("g");g.append("text").attr("x",h+4.5).attr("y",40).attr("textLength",s).attr("class","tfbs-sequence tfbs-hit-text-nearby").text(n.postsequence);const p=g.append("g"),m=g.append("g");for(let t=0;t<n.target.length;t++){const e=u+t*a+a/4;f.append("text").attr("x",e).attr("y",40).attr("class","tfbs-sequence").text(n.sequence[t]),p.append("text").attr("x",e).attr("y",58).attr("class","tfbs-sequence tfbs-hit-text-nearby").text(n.matches[t]?"|":" "),m.append("text").attr("x",e).attr("y",74).attr("class","tfbs-sequence "+("N"===n.target[t]?"tfbs-hit-text-nearby":"")).text(n.target[t])}const v=g.append("g").attr("class","tfbs-boundary");v.append("text").text(n.start.toLocaleString()).attr("text-anchor","middle").attr("x",u-2.25).attr("y",20).attr("class","tfbs-coordinate"),v.append("line").attr("x1",u-2.25).attr("x2",u-2.25).attr("y1",25).attr("y2",79).attr("class","tfbs-line"),v.append("text").text(n.end.toLocaleString()).attr("text-anchor","middle").attr("x",h+2.25).attr("y",20).attr("class","tfbs-coordinate"),v.append("line").attr("x1",h+2.25).attr("x2",h+2.25).attr("y1",25).attr("y2",79).attr("class","tfbs-line");const y=(t,e,n=0)=>{const r=g.append("g").attr("class","tfbs-nearby");for(let n=0;n<3;n++)r.append("circle").attr("cx",t+(5+10*n)*e).attr("cy",34).attr("r",2).attr("class","tfbs-ellipsis");if(!(n<=0)){for(let n=-1;n<2;n+=2)o(r,t+15*e,t+15*e+30*n,74,8);r.append("text").text(n.toLocaleString()).attr("x",t+15*e).attr("y",66).attr("text-anchor","middle").attr("class","tfbs-hit-text-nearby")}},b=(t,e,n,r,i,o,a)=>{let s=.05*c;i<0&&(s*=-1);let l="";l=r?`M ${n},45\n                        L ${n+i},45\n                        L ${n+i},25\n                        L ${n},25`:`M ${n},45\n                        L ${n+i-s},45\n                        L ${n+i},35\n                        L ${n+i-s},25\n                        L ${n},25`;const u=t.append("g").attr("class","tfbs-gene");u.append("text").attr("x",a).attr("y",40).text(e.name).attr("text-anchor",o).attr("class","serif tfbs-gene-label").attr("data-locus",e.name),u.append("path").attr("class","tfbs-line").attr("d",l).attr("fill","none")};if(n.contained_by_left)b(g,n.left,l-40,1===n.left.strand,-c,"start",l-40-.9*c),y(l,-1,n.start-n.left.location),b(g,n.right,d+40,-1===n.left.strand,c,"end",d+40+.9*c),y(d,1,n.right.location-n.start+n.sequence.length);else{if(n.left){const t=n.start-n.left.location,e=l-c-40;let r=c;if(t<=0){r=u-(t+.2)*a-e}b(g,n.left,e,-1===n.left.strand,r,"end",l-40-.1*c),y(l,-1,t)}if(n.right){const t=d+c+40;let e=-c;if(n.right.location<n.end){e=h+(n.right.location-n.end)*a-t}b(g,n.right,t,1===n.right.strand,e,"start",d+40+.1*c),y(d,1,n.right.location-n.end)}}const x=(d-l)/3,w=l+x,A=d-x,_=g.append("g").attr("class","tfbs-line tfbs-strand");-1!==n.strand?o(_,w,A,89,10):o(_,A,w,89,10)}$(".tfbs-gene-label").off("click").on("click",(function(){const t=this.getAttribute("data-locus");t&&i.selectOrfsByLoci([t])}))}},function(t,e,n){"use strict";n.r(e),n.d(e,"transition",(function(){return tt})),n.d(e,"active",(function(){return st})),n.d(e,"interrupt",(function(){return k}));var r,i,o=n(0),a=n(11),s=0,l=0,c=0,u=0,h=0,d=0,g="object"==typeof performance&&performance.now?performance:Date,f="object"==typeof window&&window.requestAnimationFrame?window.requestAnimationFrame.bind(window):function(t){setTimeout(t,17)};function p(){return h||(f(m),h=g.now()+d)}function m(){h=0}function v(){this._call=this._time=this._next=null}function y(t,e,n){var r=new v;return r.restart(t,e,n),r}function b(){h=(u=g.now())+d,s=l=0;try{!function(){p(),++s;for(var t,e=r;e;)(t=h-e._time)>=0&&e._call.call(null,t),e=e._next;--s}()}finally{s=0,function(){var t,e,n=r,o=1/0;for(;n;)n._call?(o>n._time&&(o=n._time),t=n,n=n._next):(e=n._next,n._next=null,n=t?t._next=e:r=e);i=t,w(o)}(),h=0}}function x(){var t=g.now(),e=t-u;e>1e3&&(d-=e,u=t)}function w(t){s||(l&&(l=clearTimeout(l)),t-h>24?(t<1/0&&(l=setTimeout(b,t-g.now()-d)),c&&(c=clearInterval(c))):(c||(u=g.now(),c=setInterval(x,1e3)),s=1,f(b)))}v.prototype=y.prototype={constructor:v,restart:function(t,e,n){if("function"!=typeof t)throw new TypeError("callback is not a function");n=(null==n?p():+n)+(null==e?0:+e),this._next||i===this||(i?i._next=this:r=this,i=this),this._call=t,this._time=n,w()},stop:function(){this._call&&(this._call=null,this._time=1/0,w())}};var $=function(t,e,n){var r=new v;return e=null==e?0:+e,r.restart((function(n){r.stop(),t(n+e)}),e,n),r},A=Object(a.a)("start","end","interrupt"),_=[],C=function(t,e,n,r,i,o){var a=t.__transition;if(a){if(n in a)return}else t.__transition={};!function(t,e,n){var r,i=t.__transition;function o(l){var c,u,h,d;if(1!==n.state)return s();for(c in i)if((d=i[c]).name===n.name){if(3===d.state)return $(o);4===d.state?(d.state=6,d.timer.stop(),d.on.call("interrupt",t,t.__data__,d.index,d.group),delete i[c]):+c<e&&(d.state=6,d.timer.stop(),delete i[c])}if($((function(){3===n.state&&(n.state=4,n.timer.restart(a,n.delay,n.time),a(l))})),n.state=2,n.on.call("start",t,t.__data__,n.index,n.group),2===n.state){for(n.state=3,r=new Array(h=n.tween.length),c=0,u=-1;c<h;++c)(d=n.tween[c].value.call(t,t.__data__,n.index,n.group))&&(r[++u]=d);r.length=u+1}}function a(e){for(var i=e<n.duration?n.ease.call(null,e/n.duration):(n.timer.restart(s),n.state=5,1),o=-1,a=r.length;++o<a;)r[o].call(null,i);5===n.state&&(n.on.call("end",t,t.__data__,n.index,n.group),s())}function s(){for(var r in n.state=6,n.timer.stop(),delete i[e],i)return;delete t.__transition}i[e]=n,n.timer=y((function(t){n.state=1,n.timer.restart(o,n.delay,n.time),n.delay<=t&&o(t-n.delay)}),0,n.time)}(t,n,{name:e,index:r,group:i,on:A,tween:_,time:o.time,delay:o.delay,duration:o.duration,ease:o.ease,timer:null,state:0})};function M(t,e){var n=T(t,e);if(n.state>0)throw new Error("too late; already scheduled");return n}function S(t,e){var n=T(t,e);if(n.state>2)throw new Error("too late; already started");return n}function T(t,e){var n=t.__transition;if(!n||!(n=n[e]))throw new Error("transition not found");return n}var k=function(t,e){var n,r,i,o=t.__transition,a=!0;if(o){for(i in e=null==e?null:e+"",o)(n=o[i]).name===e?(r=n.state>2&&n.state<5,n.state=6,n.timer.stop(),r&&n.on.call("interrupt",t,t.__data__,n.index,n.group),delete o[i]):a=!1;a&&delete t.__transition}},R=n(2);function N(t,e){var n,r;return function(){var i=S(this,t),o=i.tween;if(o!==n)for(var a=0,s=(r=n=o).length;a<s;++a)if(r[a].name===e){(r=r.slice()).splice(a,1);break}i.tween=r}}function L(t,e,n){var r,i;if("function"!=typeof n)throw new Error;return function(){var o=S(this,t),a=o.tween;if(a!==r){i=(r=a).slice();for(var s={name:e,value:n},l=0,c=i.length;l<c;++l)if(i[l].name===e){i[l]=s;break}l===c&&i.push(s)}o.tween=i}}function P(t,e,n){var r=t._id;return t.each((function(){var t=S(this,r);(t.value||(t.value={}))[e]=n.apply(this,arguments)})),function(t){return T(t,r).value[e]}}var D=n(1),I=function(t,e){var n;return("number"==typeof e?R.b:e instanceof D.a?R.c:(n=Object(D.a)(e))?(e=n,R.c):R.e)(t,e)};function O(t){return function(){this.removeAttribute(t)}}function E(t){return function(){this.removeAttributeNS(t.space,t.local)}}function B(t,e,n){var r,i;return function(){var o=this.getAttribute(t);return o===n?null:o===r?i:i=e(r=o,n)}}function j(t,e,n){var r,i;return function(){var o=this.getAttributeNS(t.space,t.local);return o===n?null:o===r?i:i=e(r=o,n)}}function F(t,e,n){var r,i,o;return function(){var a,s=n(this);if(null!=s)return(a=this.getAttribute(t))===s?null:a===r&&s===i?o:o=e(r=a,i=s);this.removeAttribute(t)}}function z(t,e,n){var r,i,o;return function(){var a,s=n(this);if(null!=s)return(a=this.getAttributeNS(t.space,t.local))===s?null:a===r&&s===i?o:o=e(r=a,i=s);this.removeAttributeNS(t.space,t.local)}}function H(t,e){function n(){var n=this,r=e.apply(n,arguments);return r&&function(e){n.setAttributeNS(t.space,t.local,r(e))}}return n._value=e,n}function q(t,e){function n(){var n=this,r=e.apply(n,arguments);return r&&function(e){n.setAttribute(t,r(e))}}return n._value=e,n}function U(t,e){return function(){M(this,t).delay=+e.apply(this,arguments)}}function V(t,e){return e=+e,function(){M(this,t).delay=e}}function W(t,e){return function(){S(this,t).duration=+e.apply(this,arguments)}}function Y(t,e){return e=+e,function(){S(this,t).duration=e}}function X(t,e){if("function"!=typeof e)throw new Error;return function(){S(this,t).ease=e}}function G(t,e,n){var r,i,o=function(t){return(t+"").trim().split(/^|\s+/).every((function(t){var e=t.indexOf(".");return e>=0&&(t=t.slice(0,e)),!t||"start"===t}))}(e)?M:S;return function(){var a=o(this,t),s=a.on;s!==r&&(i=(r=s).copy()).on(e,n),a.on=i}}var Z=o.selection.prototype.constructor;function K(t,e,n){function r(){var r=this,i=e.apply(r,arguments);return i&&function(e){r.style.setProperty(t,i(e),n)}}return r._value=e,r}var Q=0;function J(t,e,n,r){this._groups=t,this._parents=e,this._name=n,this._id=r}function tt(t){return Object(o.selection)().transition(t)}function et(){return++Q}var nt=o.selection.prototype;J.prototype=tt.prototype={constructor:J,select:function(t){var e=this._name,n=this._id;"function"!=typeof t&&(t=Object(o.selector)(t));for(var r=this._groups,i=r.length,a=new Array(i),s=0;s<i;++s)for(var l,c,u=r[s],h=u.length,d=a[s]=new Array(h),g=0;g<h;++g)(l=u[g])&&(c=t.call(l,l.__data__,g,u))&&("__data__"in l&&(c.__data__=l.__data__),d[g]=c,C(d[g],e,n,g,d,T(l,n)));return new J(a,this._parents,e,n)},selectAll:function(t){var e=this._name,n=this._id;"function"!=typeof t&&(t=Object(o.selectorAll)(t));for(var r=this._groups,i=r.length,a=[],s=[],l=0;l<i;++l)for(var c,u=r[l],h=u.length,d=0;d<h;++d)if(c=u[d]){for(var g,f=t.call(c,c.__data__,d,u),p=T(c,n),m=0,v=f.length;m<v;++m)(g=f[m])&&C(g,e,n,m,f,p);a.push(f),s.push(c)}return new J(a,s,e,n)},filter:function(t){"function"!=typeof t&&(t=Object(o.matcher)(t));for(var e=this._groups,n=e.length,r=new Array(n),i=0;i<n;++i)for(var a,s=e[i],l=s.length,c=r[i]=[],u=0;u<l;++u)(a=s[u])&&t.call(a,a.__data__,u,s)&&c.push(a);return new J(r,this._parents,this._name,this._id)},merge:function(t){if(t._id!==this._id)throw new Error;for(var e=this._groups,n=t._groups,r=e.length,i=n.length,o=Math.min(r,i),a=new Array(r),s=0;s<o;++s)for(var l,c=e[s],u=n[s],h=c.length,d=a[s]=new Array(h),g=0;g<h;++g)(l=c[g]||u[g])&&(d[g]=l);for(;s<r;++s)a[s]=e[s];return new J(a,this._parents,this._name,this._id)},selection:function(){return new Z(this._groups,this._parents)},transition:function(){for(var t=this._name,e=this._id,n=et(),r=this._groups,i=r.length,o=0;o<i;++o)for(var a,s=r[o],l=s.length,c=0;c<l;++c)if(a=s[c]){var u=T(a,e);C(a,t,n,c,s,{time:u.time+u.delay+u.duration,delay:0,duration:u.duration,ease:u.ease})}return new J(r,this._parents,t,n)},call:nt.call,nodes:nt.nodes,node:nt.node,size:nt.size,empty:nt.empty,each:nt.each,on:function(t,e){var n=this._id;return arguments.length<2?T(this.node(),n).on.on(t):this.each(G(n,t,e))},attr:function(t,e){var n=Object(o.namespace)(t),r="transform"===n?R.g:I;return this.attrTween(t,"function"==typeof e?(n.local?z:F)(n,r,P(this,"attr."+t,e)):null==e?(n.local?E:O)(n):(n.local?j:B)(n,r,e+""))},attrTween:function(t,e){var n="attr."+t;if(arguments.length<2)return(n=this.tween(n))&&n._value;if(null==e)return this.tween(n,null);if("function"!=typeof e)throw new Error;var r=Object(o.namespace)(t);return this.tween(n,(r.local?H:q)(r,e))},style:function(t,e,n){var r="transform"==(t+="")?R.f:I;return null==e?this.styleTween(t,function(t,e){var n,r,i;return function(){var a=Object(o.style)(this,t),s=(this.style.removeProperty(t),Object(o.style)(this,t));return a===s?null:a===n&&s===r?i:i=e(n=a,r=s)}}(t,r)).on("end.style."+t,function(t){return function(){this.style.removeProperty(t)}}(t)):this.styleTween(t,"function"==typeof e?function(t,e,n){var r,i,a;return function(){var s=Object(o.style)(this,t),l=n(this);return null==l&&(this.style.removeProperty(t),l=Object(o.style)(this,t)),s===l?null:s===r&&l===i?a:a=e(r=s,i=l)}}(t,r,P(this,"style."+t,e)):function(t,e,n){var r,i;return function(){var a=Object(o.style)(this,t);return a===n?null:a===r?i:i=e(r=a,n)}}(t,r,e+""),n)},styleTween:function(t,e,n){var r="style."+(t+="");if(arguments.length<2)return(r=this.tween(r))&&r._value;if(null==e)return this.tween(r,null);if("function"!=typeof e)throw new Error;return this.tween(r,K(t,e,null==n?"":n))},text:function(t){return this.tween("text","function"==typeof t?function(t){return function(){var e=t(this);this.textContent=null==e?"":e}}(P(this,"text",t)):function(t){return function(){this.textContent=t}}(null==t?"":t+""))},remove:function(){return this.on("end.remove",(t=this._id,function(){var e=this.parentNode;for(var n in this.__transition)if(+n!==t)return;e&&e.removeChild(this)}));var t},tween:function(t,e){var n=this._id;if(t+="",arguments.length<2){for(var r,i=T(this.node(),n).tween,o=0,a=i.length;o<a;++o)if((r=i[o]).name===t)return r.value;return null}return this.each((null==e?N:L)(n,t,e))},delay:function(t){var e=this._id;return arguments.length?this.each(("function"==typeof t?U:V)(e,t)):T(this.node(),e).delay},duration:function(t){var e=this._id;return arguments.length?this.each(("function"==typeof t?W:Y)(e,t)):T(this.node(),e).duration},ease:function(t){var e=this._id;return arguments.length?this.each(X(e,t)):T(this.node(),e).ease}};(function t(e){function n(t){return Math.pow(t,e)}return e=+e,n.exponent=t,n})(3),function t(e){function n(t){return 1-Math.pow(1-t,e)}return e=+e,n.exponent=t,n}(3),function t(e){function n(t){return((t*=2)<=1?Math.pow(t,e):2-Math.pow(2-t,e))/2}return e=+e,n.exponent=t,n}(3),Math.PI;(function t(e){function n(t){return t*t*((e+1)*t-e)}return e=+e,n.overshoot=t,n})(1.70158),function t(e){function n(t){return--t*t*((e+1)*t+e)+1}return e=+e,n.overshoot=t,n}(1.70158),function t(e){function n(t){return((t*=2)<1?t*t*((e+1)*t-e):(t-=2)*t*((e+1)*t+e)+2)/2}return e=+e,n.overshoot=t,n}(1.70158);var rt=2*Math.PI,it=(function t(e,n){var r=Math.asin(1/(e=Math.max(1,e)))*(n/=rt);function i(t){return e*Math.pow(2,10*--t)*Math.sin((r-t)/n)}return i.amplitude=function(e){return t(e,n*rt)},i.period=function(n){return t(e,n)},i}(1,.3),function t(e,n){var r=Math.asin(1/(e=Math.max(1,e)))*(n/=rt);function i(t){return 1-e*Math.pow(2,-10*(t=+t))*Math.sin((t+r)/n)}return i.amplitude=function(e){return t(e,n*rt)},i.period=function(n){return t(e,n)},i}(1,.3),function t(e,n){var r=Math.asin(1/(e=Math.max(1,e)))*(n/=rt);function i(t){return((t=2*t-1)<0?e*Math.pow(2,10*t)*Math.sin((r-t)/n):2-e*Math.pow(2,-10*t)*Math.sin((r+t)/n))/2}return i.amplitude=function(e){return t(e,n*rt)},i.period=function(n){return t(e,n)},i}(1,.3),{time:null,delay:0,duration:250,ease:function(t){return((t*=2)<=1?t*t*t:(t-=2)*t*t+2)/2}});function ot(t,e){for(var n;!(n=t.__transition)||!(n=n[e]);)if(!(t=t.parentNode))return it.time=p(),it;return n}o.selection.prototype.interrupt=function(t){return this.each((function(){k(this,t)}))},o.selection.prototype.transition=function(t){var e,n;t instanceof J?(e=t._id,t=t._name):(e=et(),(n=it).time=p(),t=null==t?null:t+"");for(var r=this._groups,i=r.length,o=0;o<i;++o)for(var a,s=r[o],l=s.length,c=0;c<l;++c)(a=s[c])&&C(a,t,e,c,s,n||ot(a,e));return new J(r,this._parents,t,e)};var at=[null],st=function(t,e){var n,r,i=t.__transition;if(i)for(r in e=null==e?null:e+"",i)if((n=i[r]).state>1&&n.name===e)return new J([[t]],at,e,+r);return null}},function(t,e,n){"use strict";n.r(e),n.d(e,"drag",(function(){return p})),n.d(e,"dragDisable",(function(){return s})),n.d(e,"dragEnable",(function(){return l}));var r=n(11),i=n(0);function o(){i.event.stopImmediatePropagation()}var a=function(){i.event.preventDefault(),i.event.stopImmediatePropagation()},s=function(t){var e=t.document.documentElement,n=Object(i.select)(t).on("dragstart.drag",a,!0);"onselectstart"in e?n.on("selectstart.drag",a,!0):(e.__noselect=e.style.MozUserSelect,e.style.MozUserSelect="none")};function l(t,e){var n=t.document.documentElement,r=Object(i.select)(t).on("dragstart.drag",null);e&&(r.on("click.drag",a,!0),setTimeout((function(){r.on("click.drag",null)}),0)),"onselectstart"in n?r.on("selectstart.drag",null):(n.style.MozUserSelect=n.__noselect,delete n.__noselect)}var c=function(t){return function(){return t}};function u(t,e,n,r,i,o,a,s,l,c){this.target=t,this.type=e,this.subject=n,this.identifier=r,this.active=i,this.x=o,this.y=a,this.dx=s,this.dy=l,this._=c}function h(){return!i.event.button}function d(){return this.parentNode}function g(t){return null==t?{x:i.event.x,y:i.event.y}:t}function f(){return"ontouchstart"in this}u.prototype.on=function(){var t=this._.on.apply(this._,arguments);return t===this._?this:t};var p=function(){var t,e,n,p,m=h,v=d,y=g,b=f,x={},w=Object(r.a)("start","drag","end"),$=0,A=0;function _(t){t.on("mousedown.drag",C).filter(b).on("touchstart.drag",T).on("touchmove.drag",k).on("touchend.drag touchcancel.drag",R).style("touch-action","none").style("-webkit-tap-highlight-color","rgba(0,0,0,0)")}function C(){if(!p&&m.apply(this,arguments)){var r=N("mouse",v.apply(this,arguments),i.mouse,this,arguments);r&&(Object(i.select)(i.event.view).on("mousemove.drag",M,!0).on("mouseup.drag",S,!0),s(i.event.view),o(),n=!1,t=i.event.clientX,e=i.event.clientY,r("start"))}}function M(){if(a(),!n){var r=i.event.clientX-t,o=i.event.clientY-e;n=r*r+o*o>A}x.mouse("drag")}function S(){Object(i.select)(i.event.view).on("mousemove.drag mouseup.drag",null),l(i.event.view,n),a(),x.mouse("end")}function T(){if(m.apply(this,arguments)){var t,e,n=i.event.changedTouches,r=v.apply(this,arguments),a=n.length;for(t=0;t<a;++t)(e=N(n[t].identifier,r,i.touch,this,arguments))&&(o(),e("start"))}}function k(){var t,e,n=i.event.changedTouches,r=n.length;for(t=0;t<r;++t)(e=x[n[t].identifier])&&(a(),e("drag"))}function R(){var t,e,n=i.event.changedTouches,r=n.length;for(p&&clearTimeout(p),p=setTimeout((function(){p=null}),500),t=0;t<r;++t)(e=x[n[t].identifier])&&(o(),e("end"))}function N(t,e,n,r,o){var a,s,l,c=n(e,t),h=w.copy();if(Object(i.customEvent)(new u(_,"beforestart",a,t,$,c[0],c[1],0,0,h),(function(){return null!=(i.event.subject=a=y.apply(r,o))&&(s=a.x-c[0]||0,l=a.y-c[1]||0,!0)})))return function d(g){var f,p=c;switch(g){case"start":x[t]=d,f=$++;break;case"end":delete x[t],--$;case"drag":c=n(e,t),f=$}Object(i.customEvent)(new u(_,g,a,t,f,c[0]+s,c[1]+l,c[0]-p[0],c[1]-p[1],h),h.apply,h,[g,r,o])}}return _.filter=function(t){return arguments.length?(m="function"==typeof t?t:c(!!t),_):m},_.container=function(t){return arguments.length?(v="function"==typeof t?t:c(t),_):v},_.subject=function(t){return arguments.length?(y="function"==typeof t?t:c(t),_):y},_.touchable=function(t){return arguments.length?(b="function"==typeof t?t:c(!!t),_):b},_.on=function(){var t=w.on.apply(w,arguments);return t===w?_:t},_.clickDistance=function(t){return arguments.length?(A=(t=+t)*t,_):Math.sqrt(A)},_}},function(t,e,n){"use strict";n.r(e),n.d(e,"axisTop",(function(){return h})),n.d(e,"axisRight",(function(){return d})),n.d(e,"axisBottom",(function(){return g})),n.d(e,"axisLeft",(function(){return f}));var r=Array.prototype.slice,i=function(t){return t};function o(t){return"translate("+(t+.5)+",0)"}function a(t){return"translate(0,"+(t+.5)+")"}function s(t){return function(e){return+t(e)}}function l(t){var e=Math.max(0,t.bandwidth()-1)/2;return t.round()&&(e=Math.round(e)),function(n){return+t(n)+e}}function c(){return!this.__axis}function u(t,e){var n=[],u=null,h=null,d=6,g=6,f=3,p=1===t||4===t?-1:1,m=4===t||2===t?"x":"y",v=1===t||3===t?o:a;function y(r){var o=null==u?e.ticks?e.ticks.apply(e,n):e.domain():u,a=null==h?e.tickFormat?e.tickFormat.apply(e,n):i:h,y=Math.max(d,0)+f,b=e.range(),x=+b[0]+.5,w=+b[b.length-1]+.5,$=(e.bandwidth?l:s)(e.copy()),A=r.selection?r.selection():r,_=A.selectAll(".domain").data([null]),C=A.selectAll(".tick").data(o,e).order(),M=C.exit(),S=C.enter().append("g").attr("class","tick"),T=C.select("line"),k=C.select("text");_=_.merge(_.enter().insert("path",".tick").attr("class","domain").attr("stroke","currentColor")),C=C.merge(S),T=T.merge(S.append("line").attr("stroke","currentColor").attr(m+"2",p*d)),k=k.merge(S.append("text").attr("fill","currentColor").attr(m,p*y).attr("dy",1===t?"0em":3===t?"0.71em":"0.32em")),r!==A&&(_=_.transition(r),C=C.transition(r),T=T.transition(r),k=k.transition(r),M=M.transition(r).attr("opacity",1e-6).attr("transform",(function(t){return isFinite(t=$(t))?v(t):this.getAttribute("transform")})),S.attr("opacity",1e-6).attr("transform",(function(t){var e=this.parentNode.__axis;return v(e&&isFinite(e=e(t))?e:$(t))}))),M.remove(),_.attr("d",4===t||2==t?g?"M"+p*g+","+x+"H0.5V"+w+"H"+p*g:"M0.5,"+x+"V"+w:g?"M"+x+","+p*g+"V0.5H"+w+"V"+p*g:"M"+x+",0.5H"+w),C.attr("opacity",1).attr("transform",(function(t){return v($(t))})),T.attr(m+"2",p*d),k.attr(m,p*y).text(a),A.filter(c).attr("fill","none").attr("font-size",10).attr("font-family","sans-serif").attr("text-anchor",2===t?"start":4===t?"end":"middle"),A.each((function(){this.__axis=$}))}return y.scale=function(t){return arguments.length?(e=t,y):e},y.ticks=function(){return n=r.call(arguments),y},y.tickArguments=function(t){return arguments.length?(n=null==t?[]:r.call(t),y):n.slice()},y.tickValues=function(t){return arguments.length?(u=null==t?null:r.call(t),y):u&&u.slice()},y.tickFormat=function(t){return arguments.length?(h=t,y):h},y.tickSize=function(t){return arguments.length?(d=g=+t,y):d},y.tickSizeInner=function(t){return arguments.length?(d=+t,y):d},y.tickSizeOuter=function(t){return arguments.length?(g=+t,y):g},y.tickPadding=function(t){return arguments.length?(f=+t,y):f},y}function h(t){return u(1,t)}function d(t){return u(2,t)}function g(t){return u(3,t)}function f(t){return u(4,t)}},function(t,e,n){"use strict";n.r(e),n.d(e,"path",(function(){return l}));var r=Math.PI,i=2*r,o=i-1e-6;function a(){this._x0=this._y0=this._x1=this._y1=null,this._=""}function s(){return new a}a.prototype=s.prototype={constructor:a,moveTo:function(t,e){this._+="M"+(this._x0=this._x1=+t)+","+(this._y0=this._y1=+e)},closePath:function(){null!==this._x1&&(this._x1=this._x0,this._y1=this._y0,this._+="Z")},lineTo:function(t,e){this._+="L"+(this._x1=+t)+","+(this._y1=+e)},quadraticCurveTo:function(t,e,n,r){this._+="Q"+ +t+","+ +e+","+(this._x1=+n)+","+(this._y1=+r)},bezierCurveTo:function(t,e,n,r,i,o){this._+="C"+ +t+","+ +e+","+ +n+","+ +r+","+(this._x1=+i)+","+(this._y1=+o)},arcTo:function(t,e,n,i,o){t=+t,e=+e,n=+n,i=+i,o=+o;var a=this._x1,s=this._y1,l=n-t,c=i-e,u=a-t,h=s-e,d=u*u+h*h;if(o<0)throw new Error("negative radius: "+o);if(null===this._x1)this._+="M"+(this._x1=t)+","+(this._y1=e);else if(d>1e-6)if(Math.abs(h*l-c*u)>1e-6&&o){var g=n-a,f=i-s,p=l*l+c*c,m=g*g+f*f,v=Math.sqrt(p),y=Math.sqrt(d),b=o*Math.tan((r-Math.acos((p+d-m)/(2*v*y)))/2),x=b/y,w=b/v;Math.abs(x-1)>1e-6&&(this._+="L"+(t+x*u)+","+(e+x*h)),this._+="A"+o+","+o+",0,0,"+ +(h*g>u*f)+","+(this._x1=t+w*l)+","+(this._y1=e+w*c)}else this._+="L"+(this._x1=t)+","+(this._y1=e);else;},arc:function(t,e,n,a,s,l){t=+t,e=+e;var c=(n=+n)*Math.cos(a),u=n*Math.sin(a),h=t+c,d=e+u,g=1^l,f=l?a-s:s-a;if(n<0)throw new Error("negative radius: "+n);null===this._x1?this._+="M"+h+","+d:(Math.abs(this._x1-h)>1e-6||Math.abs(this._y1-d)>1e-6)&&(this._+="L"+h+","+d),n&&(f<0&&(f=f%i+i),f>o?this._+="A"+n+","+n+",0,1,"+g+","+(t-c)+","+(e-u)+"A"+n+","+n+",0,1,"+g+","+(this._x1=h)+","+(this._y1=d):f>1e-6&&(this._+="A"+n+","+n+",0,"+ +(f>=r)+","+g+","+(this._x1=t+n*Math.cos(s))+","+(this._y1=e+n*Math.sin(s))))},rect:function(t,e,n,r){this._+="M"+(this._x0=this._x1=+t)+","+(this._y0=this._y1=+e)+"h"+ +n+"v"+ +r+"h"+-n+"Z"},toString:function(){return this._}};var l=s}]);
```
