## Supplementary material for "Lycopene Production in Dedicated Novel Chasses for Lignocellulosic Waste Material Utilisation Capable of Sustained Coculture": Genome analysis supplementary data: 3_c1.txt

```
ClusterBlast scores for 3

Table of genes, locations, strands and annotations of query cluster:
ctg3_482	505476	506676	-		
ctg3_483	506784	507741	+		
ctg3_484	507737	508526	-		
ctg3_485	508538	509294	-		
ctg3_486	509281	509821	-		
ctg3_487	509825	510668	-		
ctg3_488	510657	511410	-		
ctg3_489	511419	512118	-		
ctg3_490	512126	512867	-		
ctg3_491	513199	513409	+		
ctg3_492	513540	513729	+		
ctg3_493	513770	514046	-		
ctg3_494	514317	515346	+		
ctg3_495	515496	516306	+		
ctg3_496	516302	517094	+		
ctg3_497	517078	517750	+		
ctg3_498	517781	518828	-		
ctg3_499	518920	519757	+		
ctg3_500	519739	520423	-		
ctg3_501	520362	520926	-		
ctg3_502	521133	521754	-		
ctg3_503	521910	522204	+		
ctg3_504	522748	523246	-		
ctg3_505	523356	523752	-		
ctg3_506	523788	528159	-		
ctg3_507	528224	528455	-		
ctg3_508	528457	529978	-		
ctg3_509	530434	531604	+		
ctg3_510	531593	532379	+		
ctg3_511	532397	533030	+		
ctg3_512	533059	535009	+		
ctg3_513	535047	536562	+		
ctg3_514	536649	538911	-		
ctg3_515	538915	540148	-		
ctg3_516	541020	541239	-		
ctg3_517	541232	541808	-		
ctg3_518	541807	542254	-		
ctg3_519	542407	542638	+		
ctg3_520	542830	543121	+		
ctg3_521	543156	546270	-		
ctg3_522	546266	547736	-		


Significant hits: 
1. BGC0001637	kleboxymycin
2. BGC0000446	tilivalline/9-deoxy tilivalline/dihydroxy tilivalline/dehydro tilivalline/dihydroxy-dehydro tilivalline
3. BGC0001652	limazepine C/limazepine D/limazepine E/limazepine F/limazepine A
4. BGC0001675	murayaquinone
5. BGC0001732	paulomycin
6. BGC0001731	paulomycin
7. BGC0001848	diazaquinomycin H/diazaquinomycin J
8. BGC0001444	caboxamycin
9. BGC0000032	A23187
10. BGC0001783	streptonigrin
11. BGC0001850	diazaquinomycin A/diazaquinomycin E/diazaquinomycin F/diazaquinomycin G
12. BGC0000679	diazepinomicin
13. BGC0001213	nataxazole
14. BGC0000448	tomaymycin
15. BGC0001397	lidamycin
16. BGC0000965	C-1027
17. BGC0001584	C-1027
18. BGC0000081	kedarcidin
19. BGC0000401	paenibactin
20. BGC0002492	myxochelin B/myxochelin A
21. BGC0002695	bacillibactin/bacillibactin E/bacillibactin F
22. BGC0000309	bacillibactin
23. BGC0002324	myxochelin B/myxochelin N/myxochelin O/myxochelin P/myxochelin Q/myxochelin A
24. BGC0000359	fuscachelin A/fuscachelin B/fuscachelin C


Details:

>>
1. BGC0001637
Source: kleboxymycin
Type: NRP
Number of proteins with BLAST hits to this cluster: 12
Cumulative BLAST score: 10690.0

Table of genes, locations, strands and annotations of subject cluster:
ATJ04402.1	ATJ04402.1	642	1874	+	MFS_transporter
ATJ04403.1	ATJ04403.1	1879	4140	+	UvrA-like_transporter_(ABC)
ATJ04404.1	ATJ04404.1	4228	5742	-	anthranilate_3-monooxygenase
ATJ04405.1	ATJ04405.1	5781	7736	-	anthranilate_synthase
ATJ04406.1	ATJ04406.1	7760	8392	-	isochorismatase-like_family_protein
ATJ04407.1	ATJ04407.1	8411	9196	-	2,3-DHB_dehydrogenase
ATJ04408.1	ATJ04408.1	9186	10355	-	class-II_DAHP_synthetase
ATJ04409.1	ATJ04409.1	10813	12333	+	NRPS
ATJ04410.1	ATJ04410.1	12336	12566	+	truncated_NRPS
ATJ04411.1	ATJ04411.1	12632	17002	+	NRPS,_TomB_binding
ATJ04412.1	ATJ04412.1	17039	17431	+	polyketide_hydroxylase/cyclase
ATJ04413.1	ATJ04413.1	17546	18043	+	MarR_transciptional_regulator

Table of Blast hits (query gene, subject gene, %identity, blast score, %coverage, e-value):
ctg3_504	ATJ04413.1	99	319	100.0	2.21e-113
ctg3_505	ATJ04412.1	95	255	99.23664122137404	2.43e-89
ctg3_506	ATJ04411.1	96	2804	100.0	0.0
ctg3_507	ATJ04410.1	92	139	100.0	7.68e-45
ctg3_508	ATJ04409.1	95	960	100.0	0.0
ctg3_509	ATJ04408.1	96	780	100.0	1.67e-288
ctg3_510	ATJ04407.1	97	507	100.0	1.35e-184
ctg3_511	ATJ04406.1	98	423	100.0	4.6e-153
ctg3_512	ATJ04405.1	96	1254	100.0	0.0
ctg3_513	ATJ04404.1	99	1055	100.0	0.0
ctg3_514	ATJ04403.1	97	1471	100.0	0.0
ctg3_515	ATJ04402.1	96	723	100.0	6.2e-265


>>
2. BGC0000446
Source: tilivalline/9-deoxy tilivalline/dihydroxy tilivalline/dehydro tilivalline/dihydroxy-dehydro tilivalline
Type: NRP:Pyrrolobenzodiazepine
Number of proteins with BLAST hits to this cluster: 11
Cumulative BLAST score: 10244.0

Table of genes, locations, strands and annotations of subject cluster:
CDG76945.1	CDG76945.1	405	1322	+	Nitrogen_assimilation_regulatory_protein_Nac
CDG76946.1	CDG76946.1	1429	2379	+	Alkanesulfonate_utilization_operon_LysR-family_regulator_CbI
CDG76947.1	CDG76947.1	2458	3381	+	L,D-transpeptidase_ErfK
pseudo3498_4106	pseudo3498_4106	3499	4106	-	Glutathione_S-transferase,_unnamed_subgroup_2
CDG76949.1	CDG76949.1	4283	5188	+	Glycine_cleavage_system_transcriptional_activator_GcvA
CDG76950.1	CDG76950.1	5613	6845	+	permease_of_the_major_facilitator_superfamily_protein
CDG76951.1	CDG76951.1	6850	9072	+	Excinuclease_ABC_subunit_A_paralog_of_unknown_function
CDG76952.1	CDG76952.1	9195	10712	-	4-hydroxyphenylacetate_3-monooxygenase
CDG76953.1	CDG76953.1	10751	12700	-	2-Amino-2-deoxy-isochorismate_synthase
CDG76954.1	CDG76954.1	12730	13362	-	Isochorismatase_of_siderophore_biosynthesis
CDG76955.1	CDG76955.1	13381	14166	-	2,3-dihydro-2,3-dihydroxybenzoate_dehydrogenase
CDG76956.1	CDG76956.1	14156	15325	-	2-keto-3-deoxy-D-arabino-heptulosonate-7-_phosphate_synthase_II
CDG76957.1	CDG76957.1	15783	17303	+	non-ribosomal_peptide_synthetase
CDG76958.1	CDG76958.1	17306	17536	+	PCP_domain
CDG76959.1	CDG76959.1	17602	21972	+	non-ribosomal_peptide_synthetase,_terminal_component
CDG76960.1	CDG76960.1	22516	23013	+	transcriptional_regulator,_MarR_family
CDG76961.1	CDG76961.1	24005	24184	+	hypothetical_protein
CDG76962.1	CDG76962.1	24193	25644	+	Putative_inner_membrane_protein

Table of Blast hits (query gene, subject gene, %identity, blast score, %coverage, e-value):
ctg3_504	CDG76960.1	100	321	100.0	3.82e-114
ctg3_506	CDG76959.1	95	2762	100.0	0.0
ctg3_507	CDG76958.1	88	134	100.0	7.4e-43
ctg3_508	CDG76957.1	94	950	100.0	0.0
ctg3_509	CDG76956.1	94	753	99.74293059125964	7.83e-278
ctg3_510	CDG76955.1	96	506	100.0	3.87e-184
ctg3_511	CDG76954.1	98	425	100.0	7.94e-154
ctg3_512	CDG76953.1	94	1227	100.0	0.0
ctg3_513	CDG76952.1	99	1051	100.0	0.0
ctg3_514	CDG76951.1	95	1402	97.07835325365207	0.0
ctg3_515	CDG76950.1	95	713	100.0	2.81e-261


>>
3. BGC0001652
Source: limazepine C/limazepine D/limazepine E/limazepine F/limazepine A
Type: NRP
Number of proteins with BLAST hits to this cluster: 4
Cumulative BLAST score: 2016.0

Table of genes, locations, strands and annotations of subject cluster:
AOC89000.1	AOC89000.1	1	1815	+	putative_nonribosomal_peptide_synthetase
AOC89001.1	AOC89001.1	1870	6513	+	putative_nonribosomal_peptide_synthetase
AOC89002.1	AOC89002.1	6577	7836	+	putative_3-deoxy-D-arabinoheptulosonate_7-phosphate_(DAHP)_synthase
AWN56704.1	AWN56704.1	7833	8624	+	putative_trans-2,3-dihydro-3-hydroxyanthranilic_acid_(DHHA)_oxidoreductase
AWN56705.1	AWN56705.1	8621	9337	+	isochorismatase
AOC89004.1	AOC89004.1	9334	11310	+	2-amino-2-desoxyisochorismic_acid_(ADIC)_synthase
AOC89006.1	AOC89006.1	11297	11878	+	putative_oxidoreductase
AOC89005.1	AOC89005.1	11900	13453	+	putative_monoxygenase
AOC89008.1	AOC89008.1	13544	14209	-	putative_O-methyltransferase
AOC89009.1	AOC89009.1	14495	15004	+	putative_L-DOPA-2,3-dioxygenase
AOC89010.1	AOC89010.1	15001	15942	+	putative_L-tyrosine_hydroxylase
AOC89011.2	AOC89011.2	15939	16904	+	putative_F-420_dependent_reductase
AOC89012.1	AOC89012.1	16897	17760	+	putative_isomerase
AOC89013.1	AOC89013.1	17835	19625	+	putative_gamma-glutamyltransferase-like_hydrolase
AOC89014.1	AOC89014.1	19714	22005	+	putative_excinuclease_ABC_subunit_A
AOC89015.1	AOC89015.1	22081	23256	+	putative_LLM_class_flavin-dependent_oxidoreductase
AOC89016.1	AOC89016.1	23372	23854	-	putative_MarR_family_DNA-binding_transcriptional_regulator
AOC89017.1	AOC89017.1	24126	25568	+	putative_amine_oxidase

Table of Blast hits (query gene, subject gene, %identity, blast score, %coverage, e-value):
ctg3_510	AWN56704.1	51	233	100.76628352490422	1.37e-76
ctg3_511	AWN56705.1	52	218	98.09523809523809	1.56e-71
ctg3_513	AOC89005.1	73	796	97.02380952380952	1.14e-290
ctg3_514	AOC89014.1	51	769	99.46879150066401	4e-272


>>
4. BGC0001675
Source: murayaquinone
Type: Polyketide
Number of proteins with BLAST hits to this cluster: 2
Cumulative BLAST score: 452.0

Table of genes, locations, strands and annotations of subject cluster:
AQW35023.1	AQW35023.1	2081	2635	+	polyketide_cyclase
AQW35024.1	AQW35024.1	2978	4252	+	cytochrome_ubiquinol_oxidase_subunit_I
AQW35025.1	AQW35025.1	4265	5026	+	cytochrome_BD_oxidase_subunit_II
AQW35026.1	AQW35026.1	5178	7355	+	Transmembrane_transporter
AQW35027.1	AQW35027.1	7422	9356	-	transcriptional_regulator
AQW35028.1	AQW35028.1	9730	11454	-	Multidrug_MFS_transporter
AQW35029.1	AQW35029.1	11564	12097	+	MarR_family_transcriptional_regulator
AQW35030.1	AQW35030.1	12188	13402	-	transposase
AQW35031.1	AQW35031.1	14050	15075	-	oxidoreductase
AQW35032.1	AQW35032.1	15098	15889	-	N-acetyltransferase
AQW35033.1	AQW35033.1	15925	16950	-	ketoacyl-ACP_synthase_III
AQW35034.1	AQW35034.1	17231	17905	+	hypothetical_protein
AQW35035.1	AQW35035.1	17957	18982	+	oxidoreductase
AQW35036.1	AQW35036.1	19017	20612	-	copper_oxidase
AQW35037.1	AQW35037.1	20609	21040	-	hypothetical_protein
AQW35038.1	AQW35038.1	21268	22047	+	regulatory_protein
AQW35039.1	AQW35039.1	22050	22640	-	dTDP-4-dehydrorhamnose_3,5-epimerase
AQW35040.1	AQW35040.1	22654	23721	-	glucose-1-phosphate_thymidylyltransferase
AQW35041.1	AQW35041.1	23931	25067	+	glycosyltransferase
AQW35042.1	AQW35042.1	25177	26160	+	dTDP-glucose_4,6-dehydratase
AQW35043.1	AQW35043.1	26157	27041	+	dTDP-4-dehydrorhamnose_reductase
AQW35044.1	AQW35044.1	27083	28357	+	SAM-dependent_methyltransferase
AQW35045.1	AQW35045.1	28418	29464	+	3-oxoacyl-ACP_synthase
AQW35046.1	AQW35046.1	29543	30544	-	beta-ketoacyl_synthase_III
AQW35047.1	AQW35047.1	30541	32271	-	Acyl-CoA_synthetase
AQW35048.1	AQW35048.1	32313	34349	-	phenazine_biosynthesis_protein_PhzE
AQW35049.1	AQW35049.1	34346	35074	-	phenazine_biosynthesis_protein_PhzD
AQW35050.1	AQW35050.1	35076	35858	-	2,3-dihydroxybenzoate-2,3-dehydrogenase
AQW35051.1	AQW35051.1	35903	37075	-	phospho-2-dehydro-3-deoxyheptonate_aldolase
AQW35052.1	AQW35052.1	37112	38692	-	carboxylesterase
AQW35053.1	AQW35053.1	38933	39817	+	acetyltransferase
AQW35054.1	AQW35054.1	39817	41394	+	long-chain_acyl-CoA_synthetase
AQW35055.1	AQW35055.1	41534	42949	+	bifunctional_monooxygenase-dehydratase
AQW35056.1	AQW35056.1	43022	43822	-	regulatory_protein
AQW35057.1	AQW35057.1	44096	44833	+	3-oxoacyl-ACP_reductase
AQW35058.1	AQW35058.1	44937	46190	+	KS
AQW35059.1	AQW35059.1	46187	47431	+	chain_length_factor
AQW35060.1	AQW35060.1	47485	47748	+	acyl_carrier_protein
AQW35061.1	AQW35061.1	47745	48671	+	oxidoreductase
AQW35062.1	AQW35062.1	48802	49761	+	second_ring_cyclase
AQW35063.1	AQW35063.1	49820	50773	-	cyclase
AQW35064.1	AQW35064.1	50851	51639	-	Polyketide_C-9_ketoreductase
AQW35065.1	AQW35065.1	51636	52154	-	flavin_reductase
AQW35066.1	AQW35066.1	52347	53417	+	hypothetical_protein
AQW35067.1	AQW35067.1	53453	54922	+	oxidase
AQW35068.1	AQW35068.1	54995	56050	-	oxidase
AQW35069.1	AQW35069.1	56116	56886	-	ketoreductase
AQW35070.1	AQW35070.1	56883	57344	-	hypothetical_protein
AQW35071.1	AQW35071.1	57332	57865	-	cyclase
AQW35072.1	AQW35072.1	57867	58331	-	hypothetical_protein
AQW35073.1	AQW35073.1	58328	58639	-	oxygenase
AQW35074.1	AQW35074.1	58885	60483	+	FAD-binding_monooxygenase
AQW35075.1	AQW35075.1	60533	61396	+	NAD(P)-dependent_oxidoreductase
AQW35076.1	AQW35076.1	61749	62399	-	hypothetical_protein
AQW35077.1	AQW35077.1	62466	63977	-	MFS_transporter
AQW35078.1	AQW35078.1	64227	64910	+	TetR_family_transcriptional_regulator
AQW35079.1	AQW35079.1	64910	66124	+	two-component_sensor_histidine_kinase
AQW35080.1	AQW35080.1	66184	66864	+	two-component_response_regulator

Table of Blast hits (query gene, subject gene, %identity, blast score, %coverage, e-value):
ctg3_510	AQW35050.1	51	240	96.16858237547893	3.33e-79
ctg3_511	AQW35049.1	52	212	98.09523809523809	2.34e-69


>>
5. BGC0001732
Source: paulomycin
Type: Other
Number of proteins with BLAST hits to this cluster: 2
Cumulative BLAST score: 445.0

Table of genes, locations, strands and annotations of subject cluster:
AIE54221.1	AIE54221.1	2272	3420	+	PauY1
AIE54222.1	AIE54222.1	3436	4239	-	PauY2
AIE54223.1	AIE54223.1	4439	5356	+	PauY3
AIE54224.1	AIE54224.1	5538	6119	+	PauY4
AIE54225.1	AIE54225.1	6303	7283	-	PauY5
AIE54226.1	AIE54226.1	7538	8707	+	PauY6
AIE54227.1	AIE54227.1	8800	9618	+	PauY7
AIE54228.1	AIE54228.1	9868	10356	-	PauY8
AIE54229.1	AIE54229.1	10636	12078	+	PauY9
AIE54230.1	AIE54230.1	12127	14256	+	PauY10
AIE54231.1	AIE54231.1	14552	15529	+	PauY11
AIE54232.1	AIE54232.1	15562	16599	+	PauY12
AIE54233.1	AIE54233.1	16713	17573	-	PauY13
AIE54234.1	AIE54234.1	18056	19144	+	PauY14
AIE54235.1	AIE54235.1	19160	20440	+	PauY15
AIE54236.1	AIE54236.1	20440	21825	+	PauY16
AIE54237.1	AIE54237.1	21895	23064	-	PauY17
AIE54238.1	AIE54238.1	23094	25049	-	PauY18
AIE54239.1	AIE54239.1	25169	25828	-	PauY19
AIE54240.1	AIE54240.1	26028	26813	-	PauY20
AIE54241.1	AIE54241.1	26851	28059	-	PauY21
AIE54242.1	AIE54242.1	28689	29684	+	PauY22
AIE54243.1	AIE54243.1	29716	30585	+	PauY23
AIE54244.1	AIE54244.1	30902	32116	+	PauY24
AIE54245.1	AIE54245.1	32173	33300	+	PauY25
AIE54246.1	AIE54246.1	33355	33792	+	PauY26
AIE54247.1	AIE54247.1	33873	35516	-	PauY27
AIE54248.1	AIE54248.1	35825	36592	+	PauY28
AIE54249.1	AIE54249.1	36705	37754	+	PauY29
AIE54250.1	AIE54250.1	37816	38958	+	PauY30
AIE54251.1	AIE54251.1	39249	40616	-	PauY31
AIE54252.1	AIE54252.1	40869	41741	-	PauY32
AIE54253.1	AIE54253.1	41972	43462	+	PauY33
AIE54254.1	AIE54254.1	43467	44903	+	Pau34
AIE54255.1	AIE54255.1	44900	45196	+	PauY35
AIE54256.1	AIE54256.1	45189	45941	+	PauY36
AIE54257.1	AIE54257.1	45938	46687	+	PauY37
AIE54258.1	AIE54258.1	46681	47367	+	PauY38
AIE54259.1	AIE54259.1	47397	48539	+	PauY39
AIE54260.1	AIE54260.1	48536	49006	+	PauY40
AIE54261.1	AIE54261.1	48981	50564	+	PauY41
AIE54262.1	AIE54262.1	50681	51718	+	PauY42
AIE54263.1	AIE54263.1	51775	52548	+	PauY43
AIE54264.1	AIE54264.1	52545	53207	+	PauY44
AIE54265.1	AIE54265.1	53297	54937	-	PauY45
AIE54266.1	AIE54266.1	55382	55927	+	PauY46
AIE54267.1	AIE54267.1	55927	56913	+	PauY47
AIE54268.1	AIE54268.1	56936	59047	+	PauY48
AIE54269.1	AIE54269.1	59069	59653	-	PauY49
AIE54270.1	AIE54270.1	59935	60270	+	PauY50
AIE54271.1	AIE54271.1	60277	61083	-	PauY51
AIE54272.1	AIE54272.1	61338	62672	+	PauY52
AIE54273.1	AIE54273.1	62853	63281	+	PauY53

Table of Blast hits (query gene, subject gene, %identity, blast score, %coverage, e-value):
ctg3_510	AIE54240.1	46	217	99.23371647509579	4.05e-70
ctg3_511	AIE54239.1	55	228	99.52380952380952	4.8e-76


>>
6. BGC0001731
Source: paulomycin
Type: Other
Number of proteins with BLAST hits to this cluster: 2
Cumulative BLAST score: 444.0

Table of genes, locations, strands and annotations of subject cluster:
AIE54168.1	AIE54168.1	2272	3420	+	Pau1
AIE54169.1	AIE54169.1	3436	4239	-	Pau2
AIE54170.1	AIE54170.1	4343	5356	+	Pau3
AIE54171.1	AIE54171.1	5557	6120	+	Pau4
AIE54172.1	AIE54172.1	6304	6825	-	Pau5
AIE54173.1	AIE54173.1	7540	8709	+	Pau6
AIE54174.1	AIE54174.1	8802	9620	+	Pau7
AIE54175.1	AIE54175.1	9870	10358	-	Pau8
AIE54176.1	AIE54176.1	10639	12081	+	Pau9
AIE54177.1	AIE54177.1	12130	14259	+	Pau10
AIE54178.1	AIE54178.1	14555	15532	+	Pau11
AIE54179.1	AIE54179.1	15565	16602	+	Pau12
AIE54180.1	AIE54180.1	16716	17576	-	Pau13
AIE54181.1	AIE54181.1	18059	19144	+	Pau14
AIE54182.1	AIE54182.1	19160	20440	+	Pau15
AIE54183.1	AIE54183.1	20440	21825	+	Pau16
AIE54184.1	AIE54184.1	21895	23064	-	Pau17
AIE54185.1	AIE54185.1	23094	25049	-	Pau18
AIE54186.1	AIE54186.1	25169	25828	-	Pau19
AIE54187.1	AIE54187.1	26028	26813	-	Pau20
AIE54188.1	AIE54188.1	26851	28059	-	Pau21
AIE54189.1	AIE54189.1	28689	29684	+	Pau22
AIE54190.1	AIE54190.1	29716	30585	+	Pau23
AIE54191.1	AIE54191.1	30902	32116	+	Pau24
AIE54192.1	AIE54192.1	32173	33300	+	Pau25
AIE54193.1	AIE54193.1	33355	33792	+	Pau26
AIE54194.1	AIE54194.1	33873	35516	-	Pau27
AIE54195.1	AIE54195.1	35825	36592	+	Pau28
AIE54196.1	AIE54196.1	36705	37754	+	Pau29
AIE54197.1	AIE54197.1	37816	38958	+	Pau30
AIE54198.1	AIE54198.1	39250	40617	-	Pau31
AIE54199.1	AIE54199.1	40868	41740	-	Pau32
AIE54200.1	AIE54200.1	41971	43461	+	Pau33
AIE54201.1	AIE54201.1	43466	44902	+	Pau34
AIE54202.1	AIE54202.1	44899	45195	+	Pau35
AIE54203.1	AIE54203.1	45188	45940	+	Pau36
AIE54204.1	AIE54204.1	45937	46686	+	Pau37
AIE54205.1	AIE54205.1	46680	47366	+	Pau38
AIE54206.1	AIE54206.1	47396	48538	+	Pau39
AIE54207.1	AIE54207.1	48535	49005	+	Pau40
AIE54208.1	AIE54208.1	48980	50563	+	Pau41
AIE54209.1	AIE54209.1	50680	51717	+	Pau42
AIE54210.1	AIE54210.1	51774	52547	+	Pau43
AIE54211.1	AIE54211.1	52544	53206	+	Pau44
AIE54212.1	AIE54212.1	53296	54936	-	Pau45
AIE54213.1	AIE54213.1	55366	55911	+	Pau46
AIE54214.1	AIE54214.1	55911	56897	+	Pau47
AIE54215.1	AIE54215.1	56921	59032	+	Pau48
AIE54216.1	AIE54216.1	59054	59638	-	Pau49
AIE54217.1	AIE54217.1	59920	60255	+	Pau50
AIE54218.1	AIE54218.1	60262	61068	-	Pau51
AIE54219.1	AIE54219.1	61323	62657	+	Pau52
AIE54220.1	AIE54220.1	62838	63266	+	Pau53

Table of Blast hits (query gene, subject gene, %identity, blast score, %coverage, e-value):
ctg3_510	AIE54187.1	46	217	99.23371647509579	4.05e-70
ctg3_511	AIE54186.1	55	227	99.52380952380952	1.37e-75


>>
7. BGC0001848
Source: diazaquinomycin H/diazaquinomycin J
Type: Other
Number of proteins with BLAST hits to this cluster: 2
Cumulative BLAST score: 439.0

Table of genes, locations, strands and annotations of subject cluster:

Table of Blast hits (query gene, subject gene, %identity, blast score, %coverage, e-value):
ctg3_510	MicB006_2899	47	223	98.85057471264368	1.09e-72
ctg3_511	MicB006_2898	51	216	99.04761904761905	4.03e-71


>>
8. BGC0001444
Source: caboxamycin
Type: Other:shikimate derived
Number of proteins with BLAST hits to this cluster: 2
Cumulative BLAST score: 436.0

Table of genes, locations, strands and annotations of subject cluster:

Table of Blast hits (query gene, subject gene, %identity, blast score, %coverage, e-value):
ctg3_510	DT87_23870	51	233	98.08429118773945	2.2e-76
ctg3_511	DT87_23875	49	203	98.09523809523809	4.45e-66


>>
9. BGC0000032
Source: A23187
Type: Polyketide
Number of proteins with BLAST hits to this cluster: 2
Cumulative BLAST score: 429.0

Table of genes, locations, strands and annotations of subject cluster:
AEH42470.1	AEH42470.1	1	2043	+	peptidase_S15
AEH42471.1	AEH42471.1	2098	3663	-	CoA_ligase
AEH42472.1	AEH42472.1	3878	4873	+	oxidoreductase
AEH42473.1	AEH42473.1	5100	13928	+	polyketide_synthase
AEH42474.1	AEH42474.1	14292	20483	+	polyketide_synthase
AEH42475.1	AEH42475.1	20653	21849	+	TylR_family_regulator
AEH42476.1	AEH42476.1	21871	22422	-	hypothetical_protein
AEH42477.1	AEH42477.1	22502	23191	-	N-methyl-transferase
AEH42478.1	AEH42478.1	23726	26848	+	luxR_family_regulator
AEH42479.1	AEH42479.1	27044	28651	-	anthranilate_synthase
AEH42480.1	AEH42480.1	28948	29628	-	isochorismatase
AEH42481.1	AEH42481.1	29661	30473	-	2,3-dihydroxybenzoate-2,3-dehydrogenase
AEH42482.1	AEH42482.1	30511	31725	-	3-deoxy-D-arabino-heptulosonate_7-phosphate
AEH42483.1	AEH42483.1	32036	33175	+	acyl-CoA_dehydrogenase
AEH42484.1	AEH42484.1	33175	34659	+	adenylation_for_L-proline
AEH42485.1	AEH42485.1	34679	34942	+	proline_carrier_protein
AEH42486.1	AEH42486.1	35026	35568	+	hypothetical_protein
AEH42487.1	AEH42487.1	35903	40759	+	polyketide_synthase
AEH42488.1	AEH42488.1	40840	43089	-	transmembrane_transport_protein
AEH42489.1	AEH42489.1	43244	43879	+	TetR_family_regulator
AEH42490.1	AEH42490.1	44006	48922	-	polyketide_synthase
AEH42491.1	AEH42491.1	48948	60818	-	polyketide_synthase
AEH42492.1	AEH42492.1	61022	63007	+	hypothetical_protein
AEH42493.1	AEH42493.1	63121	64458	+	3-carboxymuconate_cycloisomerase
AEH42494.1	AEH42494.1	64472	65227	-	type_II_thioesterase
AEH42495.1	AEH42495.1	65313	65531	-	hypothetical_protein
AEH42496.1	AEH42496.1	65765	66229	+	hypothetical_protein
AEH42497.1	AEH42497.1	66226	66864	-	chorismate_mutase
AEH42498.1	AEH42498.1	66931	68313	-	peptidase_M20

Table of Blast hits (query gene, subject gene, %identity, blast score, %coverage, e-value):
ctg3_510	AEH42481.1	50	233	96.55172413793103	2.42e-76
ctg3_511	AEH42480.1	51	196	93.80952380952381	4.59e-63


>>
10. BGC0001783
Source: streptonigrin
Type: Other
Number of proteins with BLAST hits to this cluster: 2
Cumulative BLAST score: 424.0

Table of genes, locations, strands and annotations of subject cluster:
AFW04547.1	AFW04547.1	56	1792	-	DNA_binding_protein
AFW04548.1	AFW04548.1	1985	3400	+	prolyl-tRNA_synthetase
AFW04549.1	AFW04549.1	3981	5108	+	hydrolase
AFW04550.1	AFW04550.1	5302	5580	-	ferredoxin
AFW04551.1	AFW04551.1	5580	6104	-	aromatic_ring_dioxygenase_b_subunit
AFW04552.1	AFW04552.1	6101	7582	-	aromatic_ring_dioxygenase_a_subunit
AFW04553.1	AFW04553.1	7663	8355	+	NAD(P)H_dehydrogenase_(quinone)
AFW04554.1	AFW04554.1	8393	9955	+	4-hydroxyphenylacetate-3-hydroxylase
AFW04555.1	AFW04555.1	9963	10652	+	DoxX_family_protein
AFW04556.1	AFW04556.1	10833	11663	+	Leucine_carboxyl_methyltransferase
AFW04557.1	AFW04557.1	11649	13259	-	drug_resistance_transporter
AFW04558.1	AFW04558.1	13270	14292	-	oxidoreductase
AFW04559.1	AFW04559.1	14410	14952	+	cyclase/dehydrase
AFW04560.1	AFW04560.1	14969	16537	+	fatty-acid-CoA_ligase_FadD
AFW04561.1	AFW04561.1	16540	17751	+	oxidoreductase
AFW04562.1	AFW04562.1	17748	19727	+	hypothetical_protein
AFW04563.1	AFW04563.1	19724	21142	+	3-carboxymuconate_cycloisomerase_PcaB
AFW04564.1	AFW04564.1	21283	23172	-	Anthranilate_synthase,PhzE
AFW04565.1	AFW04565.1	23169	23807	-	Isochorismatase,PhzD
AFW04566.1	AFW04566.1	23820	24677	-	2,3-dihydroxybenzoate-2,3-dehydrogenase
AFW04567.1	AFW04567.1	24665	26107	-	PhzC,_DAHP_synthase
AFW04568.1	AFW04568.1	26749	28725	+	ISXo8_transposase
AFW04569.1	AFW04569.1	28738	29838	+	FAD-dependent_oxidoreductase
AFW04570.1	AFW04570.1	29835	31526	+	drug_resistance_transporter
AFW04571.1	AFW04571.1	31717	32676	+	hypothetical_protein
AFW04572.1	AFW04572.1	32669	33787	+	FAD-dependent_oxidoreductase
AFW04573.1	AFW04573.1	33720	34970	+	methyltransferase_MppJ
AFW04574.1	AFW04574.1	34967	35362	+	hypothetical_protein
AFW04575.1	AFW04575.1	35307	36512	+	histidinol-phosphate_aminotransferase
AFW04576.1	AFW04576.1	36550	37014	+	Glyoxalase/bleomycin_resistance_protein
AFW04577.1	AFW04577.1	37203	38048	-	Leucine_carboxyl_methyltransferase
AFW04578.1	AFW04578.1	38115	38885	-	catechol-O-methyltransferase
AFW04579.1	AFW04579.1	39007	39993	-	flavodoxin_reductase_Hmp
AFW04580.1	AFW04580.1	40222	40845	-	transcriptional_regulator
AFW04581.1	AFW04581.1	40939	42450	-	drug_resistance_transporter
AFW04582.1	AFW04582.1	42777	43202	-	hypothetical_protein
AFW04583.1	AFW04583.1	43633	44679	+	methyltransferase
AFW04584.1	AFW04584.1	44764	45996	-	cytochrome_P450
AFW04585.1	AFW04585.1	46098	47162	+	Leucine_carboxyl_methyltransferase
AFW04586.1	AFW04586.1	47246	48121	-	Leucine_carboxyl_methyltransferase
AFW04587.1	AFW04587.1	48330	48515	-	4-oxalocrotonate_tautomerase
AFW04588.1	AFW04588.1	48637	49659	-	transcriptional_regulator
AFW04589.1	AFW04589.1	50080	51888	+	asparagine_synthase
AFW04590.1	AFW04590.1	51795	52931	+	hypothetical_protein
AFW04591.1	AFW04591.1	52910	54040	+	acyl-CoA_dehydrogenase
AFW04592.1	AFW04592.1	54004	55419	+	dihydroorotase
AFW04593.1	AFW04593.1	55355	56566	+	FAD-dependent_oxidoreductase
AFW04594.1	AFW04594.1	56625	57359	+	methyltransferase
AFW04595.1	AFW04595.1	57420	58187	-	LuxR_family_transcriptional_regulator
AFW04596.1	AFW04596.1	58817	60097	+	cyanate_MFS_transporter
AFW04597.1	AFW04597.1	60099	60776	+	ArsR_family_transcriptional_regulator
AFW04598.1	AFW04598.1	60787	62016	+	monooxygenase
AFW04599.1	AFW04599.1	62085	62726	+	methyltransferase
AFW04600.1	AFW04600.1	62739	63098	-	hypothetical_protein
AFW04601.1	AFW04601.1	63095	63934	-	short_chain_dehydrogenase

Table of Blast hits (query gene, subject gene, %identity, blast score, %coverage, e-value):
ctg3_510	AFW04566.1	50	228	98.08429118773945	2.51e-74
ctg3_511	AFW04565.1	50	196	95.71428571428572	2.09e-63


>>
11. BGC0001850
Source: diazaquinomycin A/diazaquinomycin E/diazaquinomycin F/diazaquinomycin G
Type: Other:Shikimate-derived
Number of proteins with BLAST hits to this cluster: 2
Cumulative BLAST score: 416.0

Table of genes, locations, strands and annotations of subject cluster:

Table of Blast hits (query gene, subject gene, %identity, blast score, %coverage, e-value):
ctg3_510	StrepF001_25940	50	229	96.55172413793103	7.15e-75
ctg3_511	StrepF001_25945	47	187	96.19047619047619	1.19e-59


>>
12. BGC0000679
Source: diazepinomicin
Type: Terpene
Number of proteins with BLAST hits to this cluster: 2
Cumulative BLAST score: 405.0

Table of genes, locations, strands and annotations of subject cluster:

Table of Blast hits (query gene, subject gene, %identity, blast score, %coverage, e-value):
ctg3_510	MCBG_00189	47	226	98.85057471264368	9.58e-74
ctg3_511	MCBG_00190	46	179	100.0	9.71e-57


>>
13. BGC0001213
Source: nataxazole
Type: Polyketide
Number of proteins with BLAST hits to this cluster: 2
Cumulative BLAST score: 403.0

Table of genes, locations, strands and annotations of subject cluster:

Table of Blast hits (query gene, subject gene, %identity, blast score, %coverage, e-value):
ctg3_510	CF54_07355	50	211	96.16858237547893	7.84e-68
ctg3_511	CF54_07350	47	192	97.61904761904762	1.69e-61


>>
14. BGC0000448
Source: tomaymycin
Type: NRP
Number of proteins with BLAST hits to this cluster: 2
Cumulative BLAST score: 1537.0

Table of genes, locations, strands and annotations of subject cluster:
ACN39014.1	ACN39014.1	1	1905	+	putative_nonribosomal_peptide_synthetase_TomA
ACN39015.1	ACN39015.1	1985	6613	+	putative_nonribosomal_peptide_synthetase_TomB
ACN39016.1	ACN39016.1	6695	7915	+	putative_3-deoxy-D-arabinose-heptulosonic-7-phosphate_synthase
ACN39017.1	ACN39017.1	7912	9945	+	putative_phenazine_biosynthesis_protein_PhzE
ACN39018.1	ACN39018.1	9938	10558	+	putative_phenol-2-monoxygenase_reductase_component
ACN39019.1	ACN39019.1	10564	12165	+	putative_phenol-2-monoxygenase_oxygenase_component
ACN39020.1	ACN39020.1	12252	12956	-	putative_O-methyltransferase
ACN39021.1	ACN39021.1	13271	13708	+	putative_L-DOPA-2,3-dioxygenase
ACN39022.1	ACN39022.1	13705	14661	+	putative_tyrosine_hydroxylase
ACN39023.1	ACN39023.1	14748	15707	+	putative_F-420_dependent_reductase
ACN39024.1	ACN39024.1	15704	16567	+	TomK
ACN39025.1	ACN39025.1	16621	18354	+	putative_gamma-glutamyltransferase
ACN39026.1	ACN39026.1	18439	20790	+	putative_UvrA-drug_resistance_pump
ACN39027.1	ACN39027.1	20912	21112	+	putative_tautomerase
ACN39028.1	ACN39028.1	21181	22365	-	putative_NADH-dependent_flavin_oxidoreductase
ACN39029.1	ACN39029.1	22536	24449	+	putative_anthranilate_synthase
ACN39030.1	ACN39030.1	24506	25954	-	putative_flavin-containing_amine_oxidase

Table of Blast hits (query gene, subject gene, %identity, blast score, %coverage, e-value):
ctg3_513	ACN39019.1	72	791	97.81746031746032	1.96e-288
ctg3_514	ACN39026.1	50	746	98.93758300132802	9.58e-263


>>
15. BGC0001397
Source: lidamycin
Type: NRP+Polyketide
Number of proteins with BLAST hits to this cluster: 2
Cumulative BLAST score: 1389.0

Table of genes, locations, strands and annotations of subject cluster:

Table of Blast hits (query gene, subject gene, %identity, blast score, %coverage, e-value):
ctg3_513	WQO_33855	61	657	97.02380952380952	9.05e-236
ctg3_514	WQO_33750	50	732	100.53120849933599	2.03e-257


>>
16. BGC0000965
Source: C-1027
Type: Polyketide:Iterative type I polyketide+Polyketide:Enediyne type I polyketide
Number of proteins with BLAST hits to this cluster: 2
Cumulative BLAST score: 1389.0

Table of genes, locations, strands and annotations of subject cluster:
AAL06648.1	AAL06648.1	8	658	-	hydroxylase-like_protein
AAL06649.1	AAL06649.1	930	1478	-	viral_infectivity_potentiator-like_protein
AAL06650.1	AAL06650.1	1649	2713	-	truncated_methionine_synthase-like_protein
AAL06651.1	AAL06651.1	2851	3237	-	transcription_factor
AAL06652.1	AAL06652.1	3442	4971	-	putative_primase
AAL06653.1	AAL06653.1	5982	7478	+	glycerol_phosphate_ABC_transporter
AAL06654.1	AAL06654.1	7573	9927	-	UvrA-like_drug_resistance_pump
AAL06655.1	AAL06655.1	9982	11349	-	Na/H_efflux_pump
AAL06656.1	AAL06656.1	11351	12835	-	alkylhalidase
AAL06657.1	AAL06657.1	13012	14079	+	dNTP-glucose_synthase
AAL06658.1	AAL06658.1	14212	14643	-	C-1027_apoprotein
AAL06659.1	AAL06659.1	14690	15922	-	amino_transferase
AAL06660.1	AAL06660.1	15919	16653	-	N-methyl_transferase
AAL06661.1	AAL06661.1	16653	17924	-	C-methyl_transferase
AAL06662.1	AAL06662.1	18031	19188	-	epoxide_hydrolase
AAL06663.1	AAL06663.1	19262	19924	-	anthranilate_synthase_II
AAL06664.1	AAL06664.1	19921	21402	-	anthranilate_synthase_I
AAL06665.1	AAL06665.1	21419	22873	-	putative_phenylacetyl_CoA_ligase
AAL06666.1	AAL06666.1	22870	23541	-	hypothetical_Fe-S_flavoprotein
AAL06667.1	AAL06667.1	23561	24697	-	3-O-acyltransferase
AAL06668.1	AAL06668.1	24981	25559	-	dNTP-4-keto-6-deoxyglucose_epimerase
AAL06669.1	AAL06669.1	25810	27165	+	squalene_monooxygenase-like_protein
AAL06670.1	AAL06670.1	27209	28588	+	glycosyl_transferase
AAL06671.1	AAL06671.1	28585	29583	+	dNTP-glucose_dehydratase
AAL06672.1	AAL06672.1	29627	31192	+	transmembrane_efflux_protein
AAL06673.1	AAL06673.1	31275	32585	+	coenzyme_F390_synthase-like_protein
AAL06674.1	AAL06674.1	32804	34387	+	chlorophenol-4-monooxygenase
AAL06675.1	AAL06675.1	34453	35289	-	haloacetate_dehalogenase
AAL06676.1	AAL06676.1	35511	35933	-	Unknown
AAL06677.1	AAL06677.1	36160	37485	+	citrate/shikimate_transporter
AAL06678.1	AAL06678.1	37554	38933	+	C-domain_type_II_peptide_synthetase
AAL06679.1	AAL06679.1	38978	39259	+	type_II_PCP
AAL06680.1	AAL06680.1	39362	40981	-	putative_ammonia_lyase/transferase
AAL06681.1	AAL06681.1	41047	43692	-	A-domain_type_II_peptide_synthetase
AAL06682.1	AAL06682.1	43940	46018	+	antibiotic_transporter
AAL06683.1	AAL06683.1	46162	47166	+	O-methyltransferase
AAL06684.1	AAL06684.1	47223	48479	+	P450_hydroxylase
AAL06685.1	AAL06685.1	48603	49709	-	oxidoreductase
AAL06686.1	AAL06686.1	50345	51385	+	Unknown
AAL06687.1	AAL06687.1	51416	52336	-	oxidoreductase
AAL06688.1	AAL06688.1	53212	54069	+	Unknown
AAL06689.1	AAL06689.1	54226	55374	+	Regulator
AAL06690.1	AAL06690.1	56021	56875	+	putative_oxidase
AAL06691.1	AAL06691.1	56922	57725	-	Unknown
AAL06692.1	AAL06692.1	57828	58298	-	thioesterase
AAL06693.1	AAL06693.1	58435	60090	-	oxidoreductase
AAL06694.1	AAL06694.1	60087	60677	-	putative_regulatory_protein
AAL06695.1	AAL06695.1	60935	62014	+	regulatory_protein
AAL06696.1	AAL06696.1	62040	62894	+	putative_regulatory_protein
AAL06697.1	AAL06697.1	62782	64131	-	P450_hydroxylase
AAL06698.1	AAL06698.1	64128	64676	-	oxidoreductase
AAL06699.1	AAL06699.1	64757	70576	-	polyketide_synthase
AAL06700.1	AAL06700.1	70573	71703	-	Unknown
AAL06701.1	AAL06701.1	71700	73628	-	Unknown
AAL06702.1	AAL06702.1	73625	74611	-	hypothetical_protein
AAL06703.1	AAL06703.1	74942	75688	-	hypothetical_protein
AAL06704.1	AAL06704.1	75873	76316	-	hypothetical_protein
AAL06705.1	AAL06705.1	76421	77026	+	hypothetical_protein
AAL06706.1	AAL06706.1	77031	77492	+	hypothetical_protein
AAL06707.1	AAL06707.1	77582	78769	-	TylR_regulatory_protein-like_protein
AAL06708.1	AAL06708.1	80060	81484	+	putative_primase/helicase
AAL06709.1	AAL06709.1	81442	81855	-	unknown
AAL06710.1	AAL06710.1	81881	82351	-	hypothetical_protein
AAL06711.1	AAL06711.1	82408	83091	+	hypothetical_protein
AAL06712.1	AAL06712.1	83115	83513	-	unknown
AAL06713.1	AAL06713.1	83510	85045	-	putative_primase/helicase-like_protein

Table of Blast hits (query gene, subject gene, %identity, blast score, %coverage, e-value):
ctg3_513	AAL06674.1	61	657	97.02380952380952	1.86e-235
ctg3_514	AAL06654.1	50	732	100.53120849933599	2.76e-257


>>
17. BGC0001584
Source: C-1027
Type: Polyketide
Number of proteins with BLAST hits to this cluster: 2
Cumulative BLAST score: 1387.0

Table of genes, locations, strands and annotations of subject cluster:
ANY94423.1	ANY94423.1	121	1491	+	glycerol_phosphate_ABC_transporter
ANY94424.1	ANY94424.1	1631	3958	-	UvrA-like_drug_resistance_pump
ANY94425.1	ANY94425.1	4038	5423	-	Na/H_efflux_pump
ANY94426.1	ANY94426.1	5410	6894	-	alkylhalidase
ANY94427.1	ANY94427.1	7077	8144	+	dNTP-glucose_synthase
ANY94428.1	ANY94428.1	8277	8708	-	apoprotein
ANY94429.1	ANY94429.1	8755	9987	-	amino_transferase
ANY94430.1	ANY94430.1	9984	10718	-	N-methyl_transferase
ANY94431.1	ANY94431.1	10718	11989	-	C-methyltransferase
ANY94432.1	ANY94432.1	12095	13252	-	epoxide_hydrolase
ANY94433.1	ANY94433.1	13325	13987	-	anthranilate_synthase_II
ANY94434.1	ANY94434.1	13984	15465	-	anthranilate_synthase_I
ANY94435.1	ANY94435.1	15481	16935	-	phenylacetyl_CoA_ligase
ANY94436.1	ANY94436.1	16932	17603	-	2-amino-4-deoxychorismate_dehydrogenase
ANY94437.1	ANY94437.1	17622	18944	-	3-O-acyltransferase
ANY94438.1	ANY94438.1	19043	19621	-	dTDP-4-dehydrorhamnose_3,5-epimerase
ANY94439.1	ANY94439.1	19872	21218	+	FAD-binding_monooxygenase
ANY94440.1	ANY94440.1	21262	22644	+	glycosyl_transferase
ANY94441.1	ANY94441.1	22647	23639	+	dNTP-glucose_dehydratase
ANY94442.1	ANY94442.1	23683	25248	+	transmembrane_efflux_protein
ANY94443.1	ANY94443.1	25331	26641	+	coenzyme_F390_synthase-like_protein
ANY94444.1	ANY94444.1	26861	28444	+	chlorophenol-4-monooxygenase
ANY94445.1	ANY94445.1	28529	29365	-	hydrolase
ANY94446.1	ANY94446.1	29587	30009	-	hypothetical_protein
ANY94447.1	ANY94447.1	30236	31561	+	citrate/shikimate_transporter
ANY94448.1	ANY94448.1	31630	33012	+	C-domain_type_II_peptide_synthetase
ANY94449.1	ANY94449.1	33057	33338	+	type_II_PCP
ANY94450.1	ANY94450.1	33442	35061	-	MIO-dependent_tyrosine_2,3-aminomutase
ANY94451.1	ANY94451.1	35130	37778	-	A-domain_type_II_peptide_synthetase
ANY94452.1	ANY94452.1	37993	40101	+	antibiotic_transporter
ANY94453.1	ANY94453.1	40206	41255	+	O-methyltransferase
ANY94454.1	ANY94454.1	41311	42573	+	P450_hydroxylase
ANY94455.1	ANY94455.1	42640	43821	-	oxidoreductase
ANY94456.1	ANY94456.1	44473	45501	+	hypothetical_protein
ANY94457.1	ANY94457.1	45526	46446	-	oxidoreductase
ANY94458.1	ANY94458.1	46471	47022	-	alkylhydroperoxidase
ANY94459.1	ANY94459.1	47345	47962	-	hypothetical_protein
ANY94460.1	ANY94460.1	48237	49478	+	regulator
ANY94461.1	ANY94461.1	50018	51001	+	oxidase
ANY94462.1	ANY94462.1	51055	51858	-	hypothetical_protein
ANY94463.1	ANY94463.1	52096	52566	-	type_II_thioesterase
ANY94464.1	ANY94464.1	52706	54361	-	oxidoreductase
ANY94465.1	ANY94465.1	54358	54948	-	hypothetical_protein
ANY94466.1	ANY94466.1	55206	56285	+	regulatory_protein
ANY94467.1	ANY94467.1	56311	57165	+	AraC_family_transcriptional_regulator
ANY94468.1	ANY94468.1	57053	58402	-	cytochrome_P450
ANY94469.1	ANY94469.1	58399	58947	-	flavin_reductase
ANY94470.1	ANY94470.1	59076	64895	-	enediyne_polyketide_synthase
ANY94471.1	ANY94471.1	64892	66031	-	hypothetical_protein
ANY94472.1	ANY94472.1	66028	67896	-	hypothetical_protein
ANY94473.1	ANY94473.1	67953	68930	-	hypothetical_protein
ANY94474.1	ANY94474.1	69035	69979	-	hypothetical_protein
ANY94475.1	ANY94475.1	70224	70667	-	HxlR_family_transcriptional_regulator
ANY94476.1	ANY94476.1	70814	71377	+	hypothetical_protein
ANY94477.1	ANY94477.1	71382	71852	+	hypothetical_protein
ANY94478.1	ANY94478.1	71930	73117	-	transcriptional_regulator

Table of Blast hits (query gene, subject gene, %identity, blast score, %coverage, e-value):
ctg3_513	ANY94444.1	61	657	97.02380952380952	9.23e-236
ctg3_514	ANY94424.1	49	730	100.53120849933599	1.16e-256


>>
18. BGC0000081
Source: kedarcidin
Type: NRP+Polyketide:Iterative type I polyketide+Polyketide:Enediyne type I polyketide
Number of proteins with BLAST hits to this cluster: 2
Cumulative BLAST score: 1338.0

Table of genes, locations, strands and annotations of subject cluster:
AFV52099.1	AFV52099.1	1834	2256	-	hypothetical_protein
AFV52100.1	AFV52100.1	2265	2420	-	hypothetical_protein
AFV52101.1	AFV52101.1	2617	2991	-	hypothetical_protein
AFV52102.1	AFV52102.1	3093	4097	+	hypothetical_protein
AFV52103.1	AFV52103.1	4291	5286	+	putative_O-methyltransferase
AFV52104.1	AFV52104.1	5630	5989	+	hypothetical_protein
AFV52105.1	AFV52105.1	6036	6518	-	hypothetical_protein
AFV52106.1	AFV52106.1	6515	7009	-	putative_flavin_reductase
AFV52107.1	AFV52107.1	7003	7962	-	putative_monooxygenase
AFV52108.1	AFV52108.1	8093	8704	+	putative_TetR_transcriptional_regulator
AFV52109.1	AFV52109.1	8849	9790	-	hypothetical_protein
AFV52110.1	AFV52110.1	9953	10621	+	hypothetical_protein
AFV52111.1	AFV52111.1	10777	11385	+	hypothetical_protein
AFV52112.1	AFV52112.1	11382	11942	+	hypothetical_protein
AFV52113.1	AFV52113.1	12343	13569	+	putative_transporter
AFV52114.1	AFV52114.1	13566	14351	+	hypothetical_protein
AFV52115.1	AFV52115.1	14348	14944	-	hypothetical_protein_DUF1470
AFV52116.1	AFV52116.1	15212	16102	+	putative_LysR_transcriptional_regulator
AFV52117.1	AFV52117.1	16189	16485	+	hypothetical_protein
AFV52118.1	AFV52118.1	16608	18056	+	putative_GntR_transcriptional_regulator/aminotransferase
AFV52119.1	AFV52119.1	18116	19228	-	phenylalanine_aminotransferase
AFV52120.1	AFV52120.1	19255	20298	-	DAHP_synthase
AFV52121.1	AFV52121.1	20316	20546	-	chorismate_mutase
AFV52122.1	AFV52122.1	20642	21265	-	ADC_synthase_II
AFV52123.1	AFV52123.1	21246	22769	-	ADC_synthase_I
AFV52124.1	AFV52124.1	22766	23443	-	ADIC_dehydrogenase
AFV52125.1	AFV52125.1	23714	23896	+	4-oxalocrotonate_tatuomerase
AFV52126.1	AFV52126.1	23933	24316	+	chorismate_mutase-like_protein
AFV52127.1	AFV52127.1	24778	25929	+	peptidase
AFV52128.1	AFV52128.1	26002	26571	-	TetR-like_transcriptional_regulator
AFV52129.1	AFV52129.1	26729	27571	+	epoxide_hydrolase-like_protein
AFV52130.1	AFV52130.1	27640	28845	-	hypothetical_protein_DUF297
AFV52131.1	AFV52131.1	29457	30257	-	hypothetical_protein
AFV52132.1	AFV52132.1	30348	31352	-	hypothetical_protein
AFV52133.1	AFV52133.1	31374	32036	-	hypothetical_protein
AFV52134.1	AFV52134.1	32015	32560	-	hypothetical_protein
AFV52135.1	AFV52135.1	32557	34194	-	putative_ketoreductase
AFV52136.1	AFV52136.1	34191	34760	-	hypothetical_protein
AFV52137.1	AFV52137.1	35246	36022	+	AraC-like_transcriptional_regulator
AFV52138.1	AFV52138.1	36055	37395	-	P450_monooxygenase
AFV52139.1	AFV52139.1	37392	37760	-	hypothetical_protein
AFV52140.1	AFV52140.1	37757	38809	-	hypothetical_protein
AFV52141.1	AFV52141.1	38814	40760	-	hypothetical_protein
AFV52142.1	AFV52142.1	40757	41740	-	hypothetical_protein
AFV52143.1	AFV52143.1	41806	42831	-	hypothetical_protein
AFV52144.1	AFV52144.1	42875	43834	-	hypothetical_protein
AFV52145.1	AFV52145.1	44355	50111	+	polyketide_synthase
AFV52146.1	AFV52146.1	50113	50556	+	hotdog_fold_thioesterase
AFV52147.1	AFV52147.1	50553	51044	+	flavin_reductase
AFV52148.1	AFV52148.1	51325	52497	+	putative_enoyl_reductase
AFV52149.1	AFV52149.1	52521	52943	+	hypothetical_protein
AFV52150.1	AFV52150.1	52933	54324	+	FAD_dependent_monooxygenase
AFV52151.1	AFV52151.1	54373	55599	-	P450_monooxygenase
AFV52152.1	AFV52152.1	55633	56787	-	epoxide_hydrolase
AFV52153.1	AFV52153.1	57336	58055	+	hypothetical_protein
AFV52154.1	AFV52154.1	58182	60449	+	efflux_pump
AFV52155.1	AFV52155.1	60497	61870	-	NDP-hexose_2,3-dehydratase
AFV52156.1	AFV52156.1	61867	63408	-	aryl-ACP_hydroxylase
AFV52157.1	AFV52157.1	63643	64644	+	O-methyltransferase
AFV52158.1	AFV52158.1	64685	65833	+	sugar_aminotransferase
AFV52159.1	AFV52159.1	65833	66579	+	N-methyltransferase
AFV52160.1	AFV52160.1	66576	67307	+	N-methyltransferase
AFV52161.1	AFV52161.1	67596	68879	+	glycosyltransferase
AFV52162.1	AFV52162.1	69115	72378	+	transcriptional_regulator
AFV52163.1	AFV52163.1	72974	74854	+	radical_SAM_C-methyltransferase
AFV52164.1	AFV52164.1	74851	76125	+	acyl-CoA_N-acyltransferase
AFV52165.1	AFV52165.1	76141	77391	+	glycosyltransferase
AFV52166.1	AFV52166.1	77513	77731	+	hypothetical_protein
AFV52167.1	AFV52167.1	77966	79066	-	monooxygenase
AFV52168.1	AFV52168.1	79063	80046	-	enoyl_reductase
AFV52169.1	AFV52169.1	80055	81203	-	enoyl_reductase
AFV52170.1	AFV52170.1	81336	82526	+	acyltransferase
AFV52171.1	AFV52171.1	82535	83755	+	CoA_transferase
AFV52172.1	AFV52172.1	83841	84581	+	ketoreductase
AFV52173.1	AFV52173.1	84578	85033	+	dehydratase
AFV52174.1	AFV52174.1	85023	85505	+	dehydratase
AFV52175.1	AFV52175.1	85567	85800	+	acyl-carrier_protein
AFV52176.1	AFV52176.1	85804	87009	+	ketosynthase
AFV52177.1	AFV52177.1	87006	88064	+	ketosynthase
AFV52178.1	AFV52178.1	88064	89188	+	ketosynthase
AFV52179.1	AFV52179.1	89185	90054	+	ketosynthase
AFV52180.1	AFV52180.1	90047	90841	+	hypothetical_protein
AFV52181.1	AFV52181.1	90838	91758	+	thioesterase
AFV52182.1	AFV52182.1	91755	92390	+	isomerase
AFV52183.1	AFV52183.1	92506	93243	+	aldolase
AFV52184.1	AFV52184.1	93277	96402	+	acyl-CoA_synthetase/P450_monooxygenase
AFV52185.1	AFV52185.1	96406	97383	+	NDP-hexose_oxidoreductase
AFV52186.1	AFV52186.1	97727	99007	-	C-methyltransferase
AFV52187.1	AFV52187.1	99007	100665	-	acyl-CoA_synthetase
AFV52188.1	AFV52188.1	100944	101381	-	kedarcidin_apoprotein
AFV52189.1	AFV52189.1	101584	103266	-	efflux_pump
AFV52190.1	AFV52190.1	103443	105059	-	4-Methylideneimidazole-5-one_(MIO)-containing_aminomutases_
AFV52191.1	AFV52191.1	105061	108576	-	NRPS_adenylation_domain
AFV52192.1	AFV52192.1	108573	109928	-	NRPS_condensation_domain
AFV52193.1	AFV52193.1	110231	111721	+	enoyl_reductase
AFV52194.1	AFV52194.1	111718	112884	+	enoyl_reductase
AFV52195.1	AFV52195.1	112881	114341	+	acyl-CoA_synthetase
AFV52196.1	AFV52196.1	114343	114618	+	acyl-carrier_protein
AFV52197.1	AFV52197.1	114615	115505	+	hypothetical_protein
AFV52198.1	AFV52198.1	115507	116247	+	dihydropicolinate_reductase
AFV52199.1	AFV52199.1	116244	118142	+	acyl-ACP_synthetase
AFV52200.1	AFV52200.1	118139	123547	+	polyketide_synthase_module
AFV52201.1	AFV52201.1	123544	124440	+	enoyl_reductase
AFV52202.1	AFV52202.1	124437	124712	+	acyl-carrier_protein
AFV52203.1	AFV52203.1	124709	125911	+	enoyl_reductase
AFV52204.1	AFV52204.1	125908	126975	+	hypothetical_protein
AFV52205.1	AFV52205.1	126972	127715	+	thioesterase
AFV52206.1	AFV52206.1	127729	128277	+	hypothetical_protein
AFV52207.1	AFV52207.1	128252	129478	+	P450_monooxygenase
AFV52208.1	AFV52208.1	129934	130710	+	transcriptional_regulator
AFV52209.1	AFV52209.1	130765	131034	-	NRPS_peptidyl-carrier_protein
AFV52210.1	AFV52210.1	131302	132777	+	aryl-ACP_halogenase
AFV52211.1	AFV52211.1	132774	133772	+	NDP-hexose_oxidoreductase
AFV52212.1	AFV52212.1	133780	134376	+	NDP-hexose_epimerase
AFV52213.1	AFV52213.1	134395	134829	-	hypothetical_protein

Table of Blast hits (query gene, subject gene, %identity, blast score, %coverage, e-value):
ctg3_513	AFV52156.1	54	577	97.42063492063492	2.14e-204
ctg3_514	AFV52154.1	50	761	99.07038512616202	6.49e-269


>>
19. BGC0000401
Source: paenibactin
Type: NRP
Number of proteins with BLAST hits to this cluster: 2
Cumulative BLAST score: 448.0

Table of genes, locations, strands and annotations of subject cluster:
AEI70240.1	AEI70240.1	1	915	+	paebacillibactin_esterase
AEI70241.1	AEI70241.1	982	1767	+	2,3-dihydro-2,3-dihydroxybenzoate_dehydrogenase
AEI70242.1	AEI70242.1	1788	3056	+	isochorismate_synthase
AEI70243.1	AEI70243.1	3053	4687	+	2,3-dihydroxybenzoate-AMP_ligase
AEI70244.1	AEI70244.1	4709	5671	+	isochorismatase
AEI70245.1	AEI70245.1	5773	12882	+	nonribosomal_peptide_synthetase_NRPS

Table of Blast hits (query gene, subject gene, %identity, blast score, %coverage, e-value):
ctg3_510	AEI70241.1	49	228	97.70114942528735	2.38e-74
ctg3_511	AEI70244.1	52	220	97.61904761904762	1.68e-71


>>
20. BGC0002492
Source: myxochelin B/myxochelin A
Type: NRP
Number of proteins with BLAST hits to this cluster: 2
Cumulative BLAST score: 435.0

Table of genes, locations, strands and annotations of subject cluster:

Table of Blast hits (query gene, subject gene, %identity, blast score, %coverage, e-value):
ctg3_510	MXAN_3647	48	219	96.16858237547893	4.44e-71
ctg3_511	MXAN_3644	50	216	97.61904761904762	2.92e-70


>>
21. BGC0002695
Source: bacillibactin/bacillibactin E/bacillibactin F
Type: NRP
Number of proteins with BLAST hits to this cluster: 2
Cumulative BLAST score: 433.0

Table of genes, locations, strands and annotations of subject cluster:

Table of Blast hits (query gene, subject gene, %identity, blast score, %coverage, e-value):
ctg3_510	HOO54_19935	47	226	97.70114942528735	8.18e-74
ctg3_511	HOO54_19920	49	207	98.57142857142858	2.01e-66


>>
22. BGC0000309
Source: bacillibactin
Type: NRP
Number of proteins with BLAST hits to this cluster: 2
Cumulative BLAST score: 422.0

Table of genes, locations, strands and annotations of subject cluster:

Table of Blast hits (query gene, subject gene, %identity, blast score, %coverage, e-value):
ctg3_510	BSU_32000	46	217	97.31800766283524	2.86e-70
ctg3_511	BSU_31970	47	205	98.57142857142858	1.44e-65


>>
23. BGC0002324
Source: myxochelin B/myxochelin N/myxochelin O/myxochelin P/myxochelin Q/myxochelin A
Type: NRP+Polyketide
Number of proteins with BLAST hits to this cluster: 2
Cumulative BLAST score: 422.0

Table of genes, locations, strands and annotations of subject cluster:

Table of Blast hits (query gene, subject gene, %identity, blast score, %coverage, e-value):
ctg3_510	JQX13_35800	47	214	96.93486590038314	2.88e-69
ctg3_511	JQX13_35815	49	208	99.04761904761905	6.88e-67


>>
24. BGC0000359
Source: fuscachelin A/fuscachelin B/fuscachelin C
Type: NRP
Number of proteins with BLAST hits to this cluster: 2
Cumulative BLAST score: 421.0

Table of genes, locations, strands and annotations of subject cluster:

Table of Blast hits (query gene, subject gene, %identity, blast score, %coverage, e-value):
ctg3_510	Tfu_1873	51	221	96.16858237547893	6.04e-72
ctg3_511	Tfu_1870	50	200	97.61904761904762	8.49e-65
```
