## Supplementary material for "Lycopene Production in Dedicated Novel Chasses for Lignocellulosic Waste Material Utilisation Capable of Sustained Coculture": Genome analysis supplementary data: 19_c1.txt

```
ClusterBlast scores for 19

Table of genes, locations, strands and annotations of query cluster:
ctg19_88	93292	93907	+		
ctg19_89	93916	95260	+		
ctg19_90	95352	96645	+		
ctg19_91	96856	99298	+		
ctg19_92	99308	99926	+		
ctg19_93	99927	100791	+		
ctg19_94	101065	102214	+		
ctg19_95	102337	102859	+		
ctg19_96	102893	103634	-		
ctg19_97	103838	106121	-		
ctg19_98	106172	106988	-		
ctg19_99	107436	109197	-		
ctg19_100	109324	110017	+		
ctg19_101	110179	111268	+		
ctg19_102	111337	112621	+		
ctg19_103	112874	113558	+		
ctg19_104	113668	115342	+		
ctg19_105	115513	115801	+		
ctg19_106	116016	118281	+		


Significant hits: 
1. BGC0000781	O-antigen


Details:

>>
1. BGC0000781
Source: O-antigen
Type: Saccharide
Number of proteins with BLAST hits to this cluster: 2
Cumulative BLAST score: 494.0

Table of genes, locations, strands and annotations of subject cluster:
AAF23994.1	AAF23994.1	1	805	+	RpsA
AAF23995.1	AAF23995.1	942	1226	+	Ihf-Beta
AAF23996.1	AAF23996.1	1954	2811	+	Wzz
AAF23997.1	AAF23997.1	3064	4332	+	WbpO
AAF23998.1	AAF23998.1	4370	5395	+	WbpP
AAF23999.1	AAF23999.1	5392	5589	+	WbpQ
AAF24000.1	AAF24000.1	5596	7020	+	Wzx
AAF24001.1	AAF24001.1	7142	8188	+	WbpR
AAF24002.1	AAF24002.1	8193	10076	+	WbpS
AAF23993.1	AAF23993.1	10073	11224	+	WbpT
AAF23992.1	AAF23992.1	11268	12398	+	WbpU
AAF23991.1	AAF23991.1	12395	13357	+	WbpV
AAF23990.1	AAF23990.1	13354	14394	+	WbpL
AAF23989.1	AAF23989.1	14592	16589	+	WbpM

Table of Blast hits (query gene, subject gene, %identity, blast score, %coverage, e-value):
ctg19_104	AAF23994.1	71	355	43.806104129263915	7.5e-120
ctg19_105	AAF23995.1	73	139	95.78947368421052	1.41e-44
```
