## Supplementary material for "Lycopene Production in Dedicated Novel Chasses for Lignocellulosic Waste Material Utilisation Capable of Sustained Coculture": Genome analysis supplementary data: 21_c1.txt

```
ClusterBlast scores for 21

Table of genes, locations, strands and annotations of query cluster:
ctg21_68	76498	77116	+		
ctg21_69	77117	77981	+		
ctg21_70	78255	79404	+		
ctg21_71	79443	79881	-		
ctg21_72	79934	80846	-		
ctg21_73	80845	81643	-		
ctg21_74	81655	82921	-		
ctg21_75	82938	83214	-		
ctg21_76	83336	84194	+		
ctg21_77	84248	85079	-		
ctg21_78	85192	87475	-		
ctg21_79	87526	88342	-		
ctg21_80	88770	90531	-		
ctg21_81	90645	91338	+		
ctg21_82	91524	92613	+		
ctg21_83	92686	93970	+		
ctg21_84	94262	94946	+		
ctg21_85	95083	96757	+		
ctg21_86	96907	97195	+		
ctg21_87	97410	99666	+		


Significant hits: 
1. BGC0000781	O-antigen


Details:

>>
1. BGC0000781
Source: O-antigen
Type: Saccharide
Number of proteins with BLAST hits to this cluster: 2
Cumulative BLAST score: 493.0

Table of genes, locations, strands and annotations of subject cluster:
AAF23994.1	AAF23994.1	1	805	+	RpsA
AAF23995.1	AAF23995.1	942	1226	+	Ihf-Beta
AAF23996.1	AAF23996.1	1954	2811	+	Wzz
AAF23997.1	AAF23997.1	3064	4332	+	WbpO
AAF23998.1	AAF23998.1	4370	5395	+	WbpP
AAF23999.1	AAF23999.1	5392	5589	+	WbpQ
AAF24000.1	AAF24000.1	5596	7020	+	Wzx
AAF24001.1	AAF24001.1	7142	8188	+	WbpR
AAF24002.1	AAF24002.1	8193	10076	+	WbpS
AAF23993.1	AAF23993.1	10073	11224	+	WbpT
AAF23992.1	AAF23992.1	11268	12398	+	WbpU
AAF23991.1	AAF23991.1	12395	13357	+	WbpV
AAF23990.1	AAF23990.1	13354	14394	+	WbpL
AAF23989.1	AAF23989.1	14592	16589	+	WbpM

Table of Blast hits (query gene, subject gene, %identity, blast score, %coverage, e-value):
ctg21_85	AAF23994.1	71	355	43.806104129263915	7.5e-120
ctg21_86	AAF23995.1	73	138	95.78947368421052	5.76e-44
```
