## Supplementary material for "Lycopene Production in Dedicated Novel Chasses for Lignocellulosic Waste Material Utilisation Capable of Sustained Coculture": Genome analysis supplementary data: 31_c1.txt

```
ClusterBlast scores for 31

Table of genes, locations, strands and annotations of query cluster:
ctg31_97	102760	105550	-		
ctg31_98	105918	106107	-		
ctg31_99	106108	106846	+		
ctg31_100	106895	107519	-		
ctg31_101	107546	108533	-		
ctg31_102	108608	108878	-		
ctg31_103	108949	109531	+		
ctg31_104	109527	110046	+		


Significant hits: 


Details:
```
