## Supplementary material for "Lycopene Production in Dedicated Novel Chasses for Lignocellulosic Waste Material Utilisation Capable of Sustained Coculture": Genome analysis supplementary data: 36_c1.txt

```
ClusterBlast scores for 36

Table of genes, locations, strands and annotations of query cluster:
ctg36_32	34252	35161	+		
ctg36_33	35444	37634	-		
ctg36_34	37660	38986	-		
ctg36_35	38982	40725	-		
ctg36_36	40721	41669	-		
ctg36_37	41668	43411	-		
ctg36_38	43549	44761	+		
ctg36_39	44757	45555	-		
ctg36_40	45870	46770	+		
ctg36_41	46744	47533	-		


Significant hits: 
1. BGC0001498	aerobactin
2. BGC0001499	aerobactin
3. BGC0002682	aerobactin
4. BGC0000939	aerobactin


Details:

>>
1. BGC0001498
Source: aerobactin
Type: Other
Number of proteins with BLAST hits to this cluster: 6
Cumulative BLAST score: 4196.0

Table of genes, locations, strands and annotations of subject cluster:

Table of Blast hits (query gene, subject gene, %identity, blast score, %coverage, e-value):
ctg36_33	XSR1_300018	71	1057	101.09739368998629	0.0
ctg36_34	XSR1_300019	67	589	95.46485260770974	2.33e-211
ctg36_35	XSR1_300020	69	837	98.9655172413793	2.18e-304
ctg36_36	XSR1_300021	68	488	103.80952380952382	6.65e-175
ctg36_37	XSR1_300022	69	813	97.41379310344827	4.6e-295
ctg36_38	XSR1_300023	62	412	94.78908188585608	1.34e-142


>>
2. BGC0001499
Source: aerobactin
Type: Other
Number of proteins with BLAST hits to this cluster: 6
Cumulative BLAST score: 4008.0

Table of genes, locations, strands and annotations of subject cluster:
AWD37847.1	AWD37847.1	2268	3479	-	multidrug_resistance_protein_MdtG
AWD37848.1	AWD37848.1	3612	5336	+	aerobactin_biosynthesis_protein_IucA
AWD37849.1	AWD37849.1	5337	6284	+	aerobactin_biosynthesis_protein_IucB
AWD37850.1	AWD37850.1	6284	8017	+	aerobactin_biosynthesis_protein_IucC
AWD37851.1	AWD37851.1	8021	9355	+	aerobactin_biosynthesis_protein_IucD
AWD37852.1	AWD37852.1	9383	11578	+	aerobactin_siderophore_receptor_IutA

Table of Blast hits (query gene, subject gene, %identity, blast score, %coverage, e-value):
ctg36_33	AWD37852.1	72	1092	100.0	0.0
ctg36_34	AWD37851.1	63	558	99.54648526077098	6.83e-199
ctg36_35	AWD37850.1	67	797	98.79310344827587	6.95e-289
ctg36_36	AWD37849.1	67	458	100.0	1.28e-163
ctg36_37	AWD37848.1	66	746	98.10344827586206	1.02e-268
ctg36_38	AWD37847.1	57	357	95.28535980148884	5.66e-121


>>
3. BGC0002682
Source: aerobactin
Type: Other
Number of proteins with BLAST hits to this cluster: 4
Cumulative BLAST score: 1748.0

Table of genes, locations, strands and annotations of subject cluster:
BAD02214.1	BAD02214.1	140	907	+	ATP-binding_protein
BAD02215.1	BAD02215.1	931	1824	+	periplasmic_binding_protein
BAD02216.1	BAD02216.1	1821	3818	+	membrane_permease
BAD02217.1	BAD02217.1	4030	5826	+	aerobactin_synthetase
BAD02218.1	BAD02218.1	5819	6736	+	N6-hydroxylysine_acetyl_transferase
BAD02219.1	BAD02219.1	6730	8505	+	aerobactin_synthetase
BAD02220.1	BAD02220.1	8571	9833	+	lysine_N6-monooxygenase
BAD02221.1	BAD02221.1	9984	12158	+	ferric_aerobactin_receptor_precursor

Table of Blast hits (query gene, subject gene, %identity, blast score, %coverage, e-value):
ctg36_33	BAD02221.1	46	592	98.62825788751715	2.04e-203
ctg36_34	BAD02220.1	50	409	91.15646258503402	2.08e-140
ctg36_35	BAD02219.1	49	522	100.51724137931035	3.05e-180
ctg36_36	BAD02218.1	46	225	71.74603174603175	6.69e-72


>>
4. BGC0000939
Source: aerobactin
Type: Other
Number of proteins with BLAST hits to this cluster: 2
Cumulative BLAST score: 968.0

Table of genes, locations, strands and annotations of subject cluster:
BAE15998.1	BAE15998.1	1835	3043	-	hypothetical_protein
BAE15999.1	BAE15999.1	3163	3930	+	ATP-binding_protein
BAE16000.1	BAE16000.1	3956	4855	+	periplasmic_binding_protein
BAE16001.1	BAE16001.1	4852	6843	+	membrane_permease
BAE16002.1	BAE16002.1	6980	8812	+	aerobactin_synthetase
BAE16003.1	BAE16003.1	8805	9743	+	N6-hydroxylysine_acetyltransferase
BAE16004.1	BAE16004.1	9743	11503	+	aerobactin_synthetase
BAE16005.1	BAE16005.1	11517	12827	+	lysine_N6-monooxygenase
BAE16006.1	BAE16006.1	13704	15938	+	ferric_aerobactin_receptor

Table of Blast hits (query gene, subject gene, %identity, blast score, %coverage, e-value):
ctg36_34	BAE16005.1	48	409	95.69160997732426	2.51e-140
ctg36_35	BAE16004.1	51	559	99.48275862068967	7.94e-195
```
