## Supplementary material for "Lycopene Production in Dedicated Novel Chasses for Lignocellulosic Waste Material Utilisation Capable of Sustained Coculture": Genome analysis supplementary data: regions.js (part 2 of 3)

```
    "description": "<div class=\"focus-intro\">\n <strong><span class=\"serif\">ctg3_502</span></strong><br>\n \n <br>\n Locus tag: <span class=\"serif\">ctg3_502</span><br>\n Protein ID: <span class=\"serif\">None</span><br>\n Gene: <span class=\"serif\">None</span><br>\n \n Location: 521,134 - 521,754,\n (total: 621 nt)<br>\n <br>\n \n  transport (smcogs) SMCOG1116:Homoserine/threonine efflux protein (Score: 176.6; E-value: 8.2e-54)<br>\n \n</div>\n<div class=\"focus-info\">\n \n\n \n <br>\n <span class=\"bold\">Pfam hits:</span><div class=\"collapser collapser-target-ctg3_502 collapser-level-none\"> </div><div class=\"collapser-content\">\n \n  PF01810.20 (LysE type translocator): [15:203](score: 101.7, e-value: 3.7e-29)<br>\n \n </div><br>\n \n\n \n\n\n \n  <br>\n  <span class=\"bold\">Gene Ontology terms for Pfam domains:</span><div class=\"collapser collapser-target-ctg3_502 collapser-level-none\"> </div><div class=\"collapser-content\">\n  \n   PF01810.20: <a class='external-link' href='http://amigo.geneontology.org/amigo/term/GO:0006865' target='_blank'>GO:0006865</a>: amino acid transport<br>\n  \n   PF01810.20: <a class='external-link' href='http://amigo.geneontology.org/amigo/term/GO:0016020' target='_blank'>GO:0016020</a>: membrane<br>\n  \n </div><br>\n \n</div>\n<div class=\"focus-urls\">\n <a class=\"wildcard-container\" data-wildcard-attrs=\"href\" href=\"http://blast.ncbi.nlm.nih.gov/Blast.cgi?PAGE=Proteins&PROGRAM=blastp&BLAST_PROGRAMS=blastp&QUERY=@!translation!@&LINK_LOC=protein&PAGE_TYPE=BlastSearch\" target=\"_blank\" data-locus=\"ctg3_502\">NCBI BlastP on this gene</a><br>\n <a href=\"http://www.ncbi.nlm.nih.gov/projects/sviewer/?Db=gene&amp;DbFrom=protein&amp;Cmd=Link&amp;noslider=1&amp;id=3&amp;from=511134&amp;to=531754\" target=\"_new\">View genomic context</a><br>\n \n  <a href=\"knownclusterblast/region1/ctg3_502_mibig_hits.html\" target=\"_new\">MiBIG Hits</a><br>\n \n \n  <a href=\"http://blast.jcvi.org/er-blast/index.cgi?project=transporter;program=blastp;database=pub/transporter.pep;sequence=sequence%%0AMSVADSLLAYSFAALLLTLTPGLDTALILRTATVEGGKKAFQAALGIDTGCFIWGAAVAFGLGALLAASELAYDLLKWCGAAYLCWLGIQLILKPRGHFVHQDRAATPASNWFLKGMMGNVLNPKMGIFYVSFLPQFIPTGHSPIVWTFLLVAIHVAIGTLWSLTLILTSRSAARLLKTPLFIRWMDRATGGLFMLFAAKLAFSHR\" target=\"_new\">TransportDB BLAST on this gene</a><br>\n \n \n \n</div>\n<div class=\"focus-clipboard\">\n AA sequence: <span class=\"clipboard-copy wildcard-container\" data-locus=\"ctg3_502\" data-wildcard-attrs=\"data-seq\" data-seq=\"@!translation!@\">Copy to clipboard</span><br>\n Nucleotide sequence: <span class=\"clipboard-copy wildcard-container\" data-locus=\"ctg3_502\" data-wildcard-attrs=\"data-seq\" data-seq=\"@!dna!@\">Copy to clipboard</span><br>\n</div>",
    "dna": "ATGTCCGTTGCTGATTCCCTTCTTGCTTACTCTTTTGCTGCCCTGTTGCTCACCCTTACCCCAGGCCTGGATACCGCTTTAATTCTGCGAACCGCGACCGTTGAAGGCGGAAAAAAAGCCTTTCAGGCGGCGCTGGGCATTGATACGGGATGTTTTATCTGGGGGGCGGCGGTCGCCTTCGGTCTTGGGGCGCTGCTGGCGGCATCTGAACTGGCGTATGACCTGCTCAAATGGTGCGGGGCCGCCTATTTATGCTGGCTGGGCATTCAGTTAATTCTCAAGCCGCGCGGCCATTTTGTTCATCAGGACAGGGCGGCGACGCCGGCAAGTAACTGGTTTTTAAAAGGGATGATGGGCAATGTGCTCAATCCGAAAATGGGGATCTTTTACGTCTCTTTCCTGCCGCAGTTTATTCCGACCGGCCACTCGCCCATCGTCTGGACGTTCCTGCTGGTCGCCATCCACGTGGCGATCGGGACGCTCTGGTCGTTAACGCTAATCCTGACCAGCCGCTCTGCCGCTCGGCTATTAAAGACGCCGCTATTTATTCGGTGGATGGACCGCGCAACCGGCGGCCTCTTTATGTTATTTGCTGCCAAACTGGCTTTTAGCCACCGTTAA",
    "translation": "MSVADSLLAYSFAALLLTLTPGLDTALILRTATVEGGKKAFQAALGIDTGCFIWGAAVAFGLGALLAASELAYDLLKWCGAAYLCWLGIQLILKPRGHFVHQDRAATPASNWFLKGMMGNVLNPKMGIFYVSFLPQFIPTGHSPIVWTFLLVAIHVAIGTLWSLTLILTSRSAARLLKTPLFIRWMDRATGGLFMLFAAKLAFSHR",
    "product": ""
   },
   {
    "start": 521911,
    "end": 522204,
    "strand": 1,
    "locus_tag": "ctg3_503",
    "type": "other",
    "description": "<div class=\"focus-intro\">\n <strong><span class=\"serif\">ctg3_503</span></strong><br>\n \n <br>\n Locus tag: <span class=\"serif\">ctg3_503</span><br>\n Protein ID: <span class=\"serif\">None</span><br>\n Gene: <span class=\"serif\">None</span><br>\n \n Location: 521,911 - 522,204,\n (total: 294 nt)<br>\n <br>\n \n</div>\n<div class=\"focus-info\">\n \n\n \n\n \n\n\n \n</div>\n<div class=\"focus-urls\">\n <a class=\"wildcard-container\" data-wildcard-attrs=\"href\" href=\"http://blast.ncbi.nlm.nih.gov/Blast.cgi?PAGE=Proteins&PROGRAM=blastp&BLAST_PROGRAMS=blastp&QUERY=@!translation!@&LINK_LOC=protein&PAGE_TYPE=BlastSearch\" target=\"_blank\" data-locus=\"ctg3_503\">NCBI BlastP on this gene</a><br>\n <a href=\"http://www.ncbi.nlm.nih.gov/projects/sviewer/?Db=gene&amp;DbFrom=protein&amp;Cmd=Link&amp;noslider=1&amp;id=3&amp;from=511911&amp;to=532204\" target=\"_new\">View genomic context</a><br>\n \n \n \n \n</div>\n<div class=\"focus-clipboard\">\n AA sequence: <span class=\"clipboard-copy wildcard-container\" data-locus=\"ctg3_503\" data-wildcard-attrs=\"data-seq\" data-seq=\"@!translation!@\">Copy to clipboard</span><br>\n Nucleotide sequence: <span class=\"clipboard-copy wildcard-container\" data-locus=\"ctg3_503\" data-wildcard-attrs=\"data-seq\" data-seq=\"@!dna!@\">Copy to clipboard</span><br>\n</div>",
    "dna": "ATGACGCTTAACGCTATCCGCATCGCCAGGCCGGTCACCGACCTTTCACTCAGTTGCCACATGTACTGCACAGGCCTTGGGCTGGAGCAAATCGCGCAGTTTGCCGATCATGACGGCTTTAGCGGCGTGATGGTCGGACGCAGCGATCTCGGCTGGCATCTTGAATTCACCCTCTGCCATCATCATTCAGTGGCGCCCTCTCCGGGTACCTCTGTTCTTTTTTATGCCTTCTGTGAATTCCTATATGTTTTTGATTTAACGGGTTGGGGTAAAAGTCTTTCTGCTATGTTTTGA",
    "translation": "MTLNAIRIARPVTDLSLSCHMYCTGLGLEQIAQFADHDGFSGVMVGRSDLGWHLEFTLCHHHSVAPSPGTSVLFYAFCEFLYVFDLTGWGKSLSAMF",
    "product": ""
   },
   {
    "start": 522749,
    "end": 523246,
    "strand": -1,
    "locus_tag": "ctg3_504",
    "type": "regulatory",
    "description": "<div class=\"focus-intro\">\n <strong><span class=\"serif\">ctg3_504</span></strong><br>\n \n <br>\n Locus tag: <span class=\"serif\">ctg3_504</span><br>\n Protein ID: <span class=\"serif\">None</span><br>\n Gene: <span class=\"serif\">None</span><br>\n \n Location: 522,749 - 523,246,\n (total: 498 nt)<br>\n <br>\n \n  regulatory (smcogs) SMCOG1135:MarR family transcriptional regulator (Score: 70.7; E-value: 1.6e-21)<br>\n \n</div>\n<div class=\"focus-info\">\n \n\n \n <br>\n <span class=\"bold\">Pfam hits:</span><div class=\"collapser collapser-target-ctg3_504 collapser-level-none\"> </div><div class=\"collapser-content\">\n \n  PF01047.24 (MarR family): [43:101](score: 41.0, e-value: 1.4e-10)<br>\n \n </div><br>\n \n\n \n\n\n \n  <br>\n  <span class=\"bold\">Gene Ontology terms for Pfam domains:</span><div class=\"collapser collapser-target-ctg3_504 collapser-level-none\"> </div><div class=\"collapser-content\">\n  \n   PF01047.24: <a class='external-link' href='http://amigo.geneontology.org/amigo/term/GO:0003700' target='_blank'>GO:0003700</a>: DNA-binding transcription factor activity<br>\n  \n   PF01047.24: <a class='external-link' href='http://amigo.geneontology.org/amigo/term/GO:0006355' target='_blank'>GO:0006355</a>: regulation of DNA-templated transcription<br>\n  \n </div><br>\n \n</div>\n<div class=\"focus-urls\">\n <a class=\"wildcard-container\" data-wildcard-attrs=\"href\" href=\"http://blast.ncbi.nlm.nih.gov/Blast.cgi?PAGE=Proteins&PROGRAM=blastp&BLAST_PROGRAMS=blastp&QUERY=@!translation!@&LINK_LOC=protein&PAGE_TYPE=BlastSearch\" target=\"_blank\" data-locus=\"ctg3_504\">NCBI BlastP on this gene</a><br>\n <a href=\"http://www.ncbi.nlm.nih.gov/projects/sviewer/?Db=gene&amp;DbFrom=protein&amp;Cmd=Link&amp;noslider=1&amp;id=3&amp;from=512749&amp;to=533246\" target=\"_new\">View genomic context</a><br>\n \n  <a href=\"knownclusterblast/region1/ctg3_504_mibig_hits.html\" target=\"_new\">MiBIG Hits</a><br>\n \n \n \n \n</div>\n<div class=\"focus-clipboard\">\n AA sequence: <span class=\"clipboard-copy wildcard-container\" data-locus=\"ctg3_504\" data-wildcard-attrs=\"data-seq\" data-seq=\"@!translation!@\">Copy to clipboard</span><br>\n Nucleotide sequence: <span class=\"clipboard-copy wildcard-container\" data-locus=\"ctg3_504\" data-wildcard-attrs=\"data-seq\" data-seq=\"@!dna!@\">Copy to clipboard</span><br>\n</div>",
    "dna": "ATGGAAATGAATAAAAAAGTGGCTAGTGGTTCCGAGCGCGAAATATCATTGAATCGTCAATTTGAAGATGCTTTAGGAAATTTGCAATGTGTACTTGTTGCACGTCGCTCGTTGATTAATCCTGATGGCATTAACTGGCCGCAGTACGATACATTGTATATTTTGCGTCAGTTCCAGCCGATGACTCCAAGCGCAATTGGTGAAAAGCTCGGATTTGCGCGTAGTAAAATGTCCAAAATTCTGAGGATGTTGAAAGATAAGCACTTTGTTGAACAGGAATCGGCAGAAAGCGACAAAAGAGAAATGCTGACGCGGATTACGGAAAAAGGTATTGAGTTCCTGAATTCTGCAGAGTCCAGCAGGCGCATCATGGCTGAGCAGGTGGCATCCTGCATGTCTCAGGGCGAAATTGCTATTTTCGCTGAGCTCTGTACAAGGGCTGCAAATATATTACATGAGAATATTAAAGGTAAACTCGAAGACACCAGCGAAAATTAA",
    "translation": "MEMNKKVASGSEREISLNRQFEDALGNLQCVLVARRSLINPDGINWPQYDTLYILRQFQPMTPSAIGEKLGFARSKMSKILRMLKDKHFVEQESAESDKREMLTRITEKGIEFLNSAESSRRIMAEQVASCMSQGEIAIFAELCTRAANILHENIKGKLEDTSEN",
    "product": ""
   },
   {
    "start": 523357,
    "end": 523752,
    "strand": -1,
    "locus_tag": "ctg3_505",
    "type": "other",
    "description": "<div class=\"focus-intro\">\n <strong><span class=\"serif\">ctg3_505</span></strong><br>\n \n <br>\n Locus tag: <span class=\"serif\">ctg3_505</span><br>\n Protein ID: <span class=\"serif\">None</span><br>\n Gene: <span class=\"serif\">None</span><br>\n \n Location: 523,357 - 523,752,\n (total: 396 nt)<br>\n <br>\n \n</div>\n<div class=\"focus-info\">\n \n\n \n <br>\n <span class=\"bold\">Pfam hits:</span><div class=\"collapser collapser-target-ctg3_505 collapser-level-none\"> </div><div class=\"collapser-content\">\n \n  PF12680.9 (SnoaL-like domain): [7:114](score: 29.8, e-value: 7.5e-07)<br>\n \n </div><br>\n \n\n \n\n\n \n</div>\n<div class=\"focus-urls\">\n <a class=\"wildcard-container\" data-wildcard-attrs=\"href\" href=\"http://blast.ncbi.nlm.nih.gov/Blast.cgi?PAGE=Proteins&PROGRAM=blastp&BLAST_PROGRAMS=blastp&QUERY=@!translation!@&LINK_LOC=protein&PAGE_TYPE=BlastSearch\" target=\"_blank\" data-locus=\"ctg3_505\">NCBI BlastP on this gene</a><br>\n <a href=\"http://www.ncbi.nlm.nih.gov/projects/sviewer/?Db=gene&amp;DbFrom=protein&amp;Cmd=Link&amp;noslider=1&amp;id=3&amp;from=513357&amp;to=533752\" target=\"_new\">View genomic context</a><br>\n \n  <a href=\"knownclusterblast/region1/ctg3_505_mibig_hits.html\" target=\"_new\">MiBIG Hits</a><br>\n \n \n \n \n</div>\n<div class=\"focus-clipboard\">\n AA sequence: <span class=\"clipboard-copy wildcard-container\" data-locus=\"ctg3_505\" data-wildcard-attrs=\"data-seq\" data-seq=\"@!translation!@\">Copy to clipboard</span><br>\n Nucleotide sequence: <span class=\"clipboard-copy wildcard-container\" data-locus=\"ctg3_505\" data-wildcard-attrs=\"data-seq\" data-seq=\"@!dna!@\">Copy to clipboard</span><br>\n</div>",
    "dna": "ATGGTTCCGGCATTATTTGATAAATATATTTCGGCAGTGATGGAGAAGTCATCGGATAAGCTGGCATCCCTTTTCTCTGTTAATGGACGTTTGTCGTTGCCTTTTCGTCGCAACAGGGAGGTGATTATTGGACGTGATAATATTCGCTTACACTATGCTAATGGCTTTGGCGTTGCGCCCTTACGCTTTACCTCCATAGAGGATGAACGATTCCACTATACGAATAATCCCGATGTCGTCATTGTTGAATATAAACTACATGGAAATACTCTGCCGGATGGAAAACAGTTCTCTTTGTTGTATATTAATGTGATTAAAATGAATAATGGCGAGATAACAGAGTTAATAGATTATGAGGATGTGTTAAATAGAGAATATATCTTTCAGGATGAGTAG",
    "translation": "MVPALFDKYISAVMEKSSDKLASLFSVNGRLSLPFRRNREVIIGRDNIRLHYANGFGVAPLRFTSIEDERFHYTNNPDVVIVEYKLHGNTLPDGKQFSLLYINVIKMNNGEITELIDYEDVLNREYIFQDE",
    "product": ""
   },
   {
    "start": 523789,
    "end": 528159,
    "strand": -1,
    "locus_tag": "ctg3_506",
    "type": "biosynthetic",
    "description": "<div class=\"focus-intro\">\n <strong><span class=\"serif\">ctg3_506</span></strong><br>\n \n <br>\n Locus tag: <span class=\"serif\">ctg3_506</span><br>\n Protein ID: <span class=\"serif\">None</span><br>\n Gene: <span class=\"serif\">None</span><br>\n \n Location: 523,789 - 528,159,\n (total: 4371 nt)<br>\n <br>\n \n  biosynthetic (rule-based-clusters) NRPS: AMP-binding<br>\n \n  biosynthetic (rule-based-clusters) NRPS: Condensation<br>\n \n  biosynthetic-additional (rule-based-clusters) PP-binding<br>\n \n  biosynthetic-additional (rule-based-clusters) Polysacc_synt_2<br>\n \n  biosynthetic-additional (rule-based-clusters) NAD_binding_4<br>\n \n  biosynthetic-additional (smcogs) SMCOG1127:condensation domain-containing protein (Score: 285; E-value: 2.1e-86)<br>\n \n</div>\n<div class=\"focus-info\">\n \n\n \n <br>\n <span class=\"bold\">Pfam hits:</span><div class=\"collapser collapser-target-ctg3_506 collapser-level-none\"> </div><div class=\"collapser-content\">\n \n  PF00668.22 (Condensation domain): [26:455](score: 235.9, e-value: 7.9e-70)<br>\n \n  PF00501.30 (AMP-binding enzyme): [482:883](score: 246.5, e-value: 4e-73)<br>\n \n  PF13193.8 (AMP-binding enzyme C-terminal domain): [890:967](score: 45.1, e-value: 1.6e-11)<br>\n \n  PF00550.27 (Phosphopantetheine attachment site): [996:1059](score: 47.4, e-value: 1.9e-12)<br>\n \n  PF07993.14 (Male sterility protein): [1100:1337](score: 197.7, e-value: 2e-58)<br>\n \n </div><br>\n \n\n \n <br>\n <span class=\"bold\">TIGRFam hits:</span><div class=\"collapser collapser-target-ctg3_506 collapser-level-none\"> </div><div class=\"collapser-content\">\n \n  TIGR01733 (AA-adenyl-dom: amino acid adenylation domain): [502:907](score: 354.2, e-value: 2e-106)<br>\n \n  TIGR01746 (Thioester-redct: thioester reductase domain): [1098:1451](score: 296.8, e-value: 6e-89)<br>\n \n </div><br>\n \n\n\n \n  <br>\n  <span class=\"bold\">Gene Ontology terms for Pfam domains:</span><div class=\"collapser collapser-target-ctg3_506 collapser-level-none\"> </div><div class=\"collapser-content\">\n  \n   PF00668.22: <a class='external-link' href='http://amigo.geneontology.org/amigo/term/GO:0003824' target='_blank'>GO:0003824</a>: catalytic activity<br>\n  \n </div><br>\n \n</div>\n<div class=\"focus-urls\">\n <a class=\"wildcard-container\" data-wildcard-attrs=\"href\" href=\"http://blast.ncbi.nlm.nih.gov/Blast.cgi?PAGE=Proteins&PROGRAM=blastp&BLAST_PROGRAMS=blastp&QUERY=@!translation!@&LINK_LOC=protein&PAGE_TYPE=BlastSearch\" target=\"_blank\" data-locus=\"ctg3_506\">NCBI BlastP on this gene</a><br>\n <a href=\"http://www.ncbi.nlm.nih.gov/projects/sviewer/?Db=gene&amp;DbFrom=protein&amp;Cmd=Link&amp;noslider=1&amp;id=3&amp;from=513789&amp;to=538159\" target=\"_new\">View genomic context</a><br>\n \n  <a href=\"knownclusterblast/region1/ctg3_506_mibig_hits.html\" target=\"_new\">MiBIG Hits</a><br>\n \n \n \n \n</div>\n<div class=\"focus-clipboard\">\n AA sequence: <span class=\"clipboard-copy wildcard-container\" data-locus=\"ctg3_506\" data-wildcard-attrs=\"data-seq\" data-seq=\"@!translation!@\">Copy to clipboard</span><br>\n Nucleotide sequence: <span class=\"clipboard-copy wildcard-container\" data-locus=\"ctg3_506\" data-wildcard-attrs=\"data-seq\" data-seq=\"@!dna!@\">Copy to clipboard</span><br>\n</div>",
    "dna": "ATGCCATCATTTAATAGCGGCGAGTCAAATAAGGGCTGTTTGAATAAGGCGTGTGGAGAAATTGCGGTAACGTATCTGGCAGCGACACCCGGGCAGCAGGCAATGTGGTGGCTGGATAATACGCTGGATCAGCCCCAATGCTATAACGTGCCAGTGCTGCTGACCGTTAATGCGGCACTGGACGCTGATATTATGCAGCGCGCTGTGGCTGAGTTGACCTCGCGCCATGAAATATTCAGAACGCGTTTTGTTTACCTTGACGGTACACTACAGCAGCGTATCGGCGCTGATGGCTATCTCTCTTTTTCCCATCGAAAATCCGGACAGAATGAAACGGCTGAATCGGTGACTGCACAACTGGCGGCTAGTCGTTTATCACTAGCCGAGGGTCCGTTGAGTATCATTAATATGCTCAGTTCAGACTCGGGTACAACCTGGCTAGCATGCTGCTTCCACCACATCATTATTGATGCCCCCTCAGTACGTATTGTCTTGCATGATTTGCTGCAAATCTATTGTGCGCTTGACGAGAAACGCGCTCTGCCAGCGTTTAACGGCACGGGAAGCTATCAGGAATTTACTCGTTGGCAGGCAGCGTCCTTTGCGGCGACAGAGTGTGAAGACATGCGGGATTACTGGCGGCAGGCACTGCATCCGGCTCCGCCACTATCAGACCTCCCGGTCGATTTTCCCCGTCGTCTTCGGGAAGATACCAAAGCCGCCTATACCATGCAGGCCCTGAACGAACATGAAGCGGACTCACTACAGCGGCACGCAAGATCGTTGTCAATGACTCCCTTTATGTATATGTCCATGTGCTGGCAATTTTTCCTTAGCCGCATGAGTGGGCAGAACGATATTACCGTTGGCGTACCTTTTACTCTGCGGGATCGTAGCGAGTTTGCCGAAACGCCGGGATATATGATCAATACTCTGCCTGTTCGCGTGCAGGTCAATGAAGATGACACAGTCAGGACGCTGGCTGCAAAGGTGCGTCAATCTTTTATTGGTGCACATTTCAATAAGCTGATCCCTTTCAATGAAATTGTCGCACTGTCGCGTGAAAACGCGGGGCAGGACAGCCCACTATTCAGAACGTTGCTGGTTATGCCCGATACCCGGACGGATATTTTCAACGACTTACCTTTTAAGGTCATGCTGGAGGACTATTTTAGCCAGATGGCAAAATACGATCTGACGTTGTTCTTTGAAGCACAACCGCAATGGAAGCTGACGCTGGAGTATAAGACGGCGTTGTATCATCCGCAGACCATTGACTACTGGCTGAAAATATTCCGCCATTTATTGAGCGCGATGGGCGAGGACAGCGAGGTATTACTGTCATCCCTGAGGCTGTTGGATGCACCGTTAAGTCGTGAACTGGTTGTTCGATCCAGCCTTAAGCCGTGCGCGGAGGCCTGGCGATTTGACGCTCTGGCGGCTTTCAATCAGCATGCTGTAAGCCACTCTGCGGATACTGCGTTAATTACCGCTAATGGCACACGATCGTATGGTTGGTTAGCGGAACGTTCAGGGCAGATTGCCGCTTACCTGCAGCAGCAGTTAAATATCGCTCCTGGCAAACGTGTTGCGTTATTACTGGAAAGGAATGCCGAGGCGATTGCCACTCTGCTTGGCGTGTTAAAAACCGGCGCGGCCTACATTCCGATCGATCCACAATACCCGCAAGAGCGCATTGGTTACATGTTGCAGGACGCCAGCGTGGACTGCATCGCCACGACGCGATCGCTGGTAGAAAAATTCCCAGTGTCTGGCTCCGTGCCTCTGTTGTTAATCGATGATATTCCCCCGGAGTACCCTGGGGAATGGTCTTATATCAAAAGAATGCCCGATGATGAGCTGTATATCATTTATACATCCGGTTCAACCGGGCAACCCAAGGGAGTACGGTTATTAAATAAAACGCTCGATAACCTGATTAAGTGGCAACGAGATGTATCTGAGTGCGGTCAGGGAGATTGTACTCTGCATTTTATGTCACTTTCTTTTGATGTATCGGTTCAGGAGATCTTCGGCACGTTAGCCTGCGGCGGGCGCTTATATATTGCCAGTGAAGAAGAGCGGAGAGATCTGGATCATCTGCAAGAGGTGATCCTGGAGCAGGAAATTAATCGGCTCTATTTTCCCTATGTTGCTTTGCAGCAGTTCGCGCATTTGAGCGCATTGGCCAACAGGCAATTCCCGAGTTTAAAAGAGGTCTACTCCACCGGGGAACAGCTCGTACTCACCGCGGATATTAAACATTTTTTCAGGCAGCCCGTTCGCCTGATTAATCTCTATGGTCCCTCCGAAAGCCACGTTTGTTCCGCGTATGTGCTGCCGCCGGAAAGCGATAAATGGGGAGATGCAGCGTCCATTGGTTACCCTCTACCCGGATTCAGTCTGTTGGTGGTGGATGAGCATCTGCAGCTGGTTCCCGCCGGTGTCGCCGGTGAACTACTTATCGCTAGCGATTTTCTGTCTCCCGGCTATCACAATAAAAGTGAAGAAAGCGCTCGACGTTTTATCTCTGCTGAGGGCTTTGCAGCACAAAGTTGCCACGCGTATCGTACCGGTGATCTGGTGAGGCTGGAGCATGACGATCGGTTCAGCTACCTTGGCAGGATAGACAATCAGTTAAAAATTCGCGGTTTTAGGATCGAACCGTCAGAAGTAGAGGCGGCCATCAATGCTCTGGAGGGCGTGCAGGTTTCAGCGGTAGTTGGCAGGGCAGATCATTCAGGAAGCCAGCAGCTCATCGCCTTTATTGCTGGTTTATTGGATGATAAAGGCAATCAAAAGGATAAGATCAAACGCGGCCTTCGCCTGGTGCTGCCGGAGTATATGGTTCCCACAGAGTTGGTCTTTGTGGATAAGCTGCCTACCACGCCTAGCGGGAAAATCGATCGTAAAGCGTTGCTTAAGGTGGATATTATTGTTGAATCATCAACGCAGATGCCAGAGCGGTCTCTGACGAAAACTCAGGAGCAGGTCAGGGCGCTATGGGAAACATTATTTCCGGGACGTCACATCGCACTGCACGATGATTTTTTCGCCATTGGTGGGCATTCTTTGTTGGCCACACAGCTGGTTTTTCTGCTGCGTAAGGCGTTCGATTGCGATATTCCTCTACGTTTGTTATTTAATCACCCAACCTTGTCGGCTATGGCTGAGTCCATCGACGGCTATATTGCCAGTGAAAAGGGGCGCGTCGATGCCGTTGATCGTTCCTTTGTTCAGGATGGATATGAACGTATACATTGGCAGGGGTGTGTGTGTTCAACCCCTGGGCTGACGCTGCTTACCGGGGCGACAGGATTTTTGGGCATCTACCTGCTGCGTTCATTGCTATTGGCCGGGACTCAATCCGTGCTCTGCATGGTAAGAGCCAGGACGCATGAGCACGCATTGGCTCGTTTGCGTGAAAATGCGTTGCGTTACGGAATCGCCGATGAGATTGATTTTTCCCGGGTTGAAGTTTGCCTCGGCGATGTTGGCCAGCGCAATTTAGGGTTAAGCTCTGAAGCGTATAGCCGTTTGGCAGAGCAAGTGGACACGGTATTCCATGCGGCCGCACAGATTAATTTTTTGCTCTCTTATTCTTCGGTAAAACAGTCAAATGTGCAGGGTACGCTGAATATTTTAGCTTTCTGCGGTTGTGGCGGACGAAAAACGCTGCACTATTTATCCACTATCGCCGTATTTTCTCCACGCTATCCTGAATCGCCTATCGTGGAACATTGTGTACCGGGGCATCCGGAAGCACTGTCGATAGGTTACACGCAAAGTAAGTGGGTGGCTGAACGCTATGTTATACAGGCCAGAGAACAAGGACTTGACGCTAACGTATTTCGCATAGGACGTATTGGCGGAGATAGCCGAAGTGGGGCCTGCCAGAGCGATGATTTTTTATGGCGACAGATAAAAAGCTTTATCCAGATGGGATTGGCGCCGGACCCGTCTTCACTATCAACGGACCTGCTGCCTGTCGACTTTGTCGCTGAAGCGATAGTTGCCTTAGCGCGTTCAGAGGCTACGCGACAGGAAAACTTCCATATTTTCCATCCTCAGAGCACTCGGTTTGATCCGGTGTATCGGGCGATTCGTTCTCTGGGTTATCCGTTGGAAACGACTTCTGACGGCGAGTGGTTGCAACAACTTGAGCTGTGTGTCACCCAAGGGCGCGAGGTTGCGCTGGGGCCGGTCATTCATCTCTTTAAAGAGAATTTGTTGGATACTGGCGACAACGCCTACGGTAATCCAGAGACGACTAAGCGTATTGCACAATTGGGTTTGCGCTTTCCTGAACTGTCGGAGGAGACATTCAAACGTATGATCGTTTATTTCCAGCGGCAGAAAGAAATCGTCTAA",
    "translation": "MPSFNSGESNKGCLNKACGEIAVTYLAATPGQQAMWWLDNTLDQPQCYNVPVLLTVNAALDADIMQRAVAELTSRHEIFRTRFVYLDGTLQQRIGADGYLSFSHRKSGQNETAESVTAQLAASRLSLAEGPLSIINMLSSDSGTTWLACCFHHIIIDAPSVRIVLHDLLQIYCALDEKRALPAFNGTGSYQEFTRWQAASFAATECEDMRDYWRQALHPAPPLSDLPVDFPRRLREDTKAAYTMQALNEHEADSLQRHARSLSMTPFMYMSMCWQFFLSRMSGQNDITVGVPFTLRDRSEFAETPGYMINTLPVRVQVNEDDTVRTLAAKVRQSFIGAHFNKLIPFNEIVALSRENAGQDSPLFRTLLVMPDTRTDIFNDLPFKVMLEDYFSQMAKYDLTLFFEAQPQWKLTLEYKTALYHPQTIDYWLKIFRHLLSAMGEDSEVLLSSLRLLDAPLSRELVVRSSLKPCAEAWRFDALAAFNQHAVSHSADTALITANGTRSYGWLAERSGQIAAYLQQQLNIAPGKRVALLLERNAEAIATLLGVLKTGAAYIPIDPQYPQERIGYMLQDASVDCIATTRSLVEKFPVSGSVPLLLIDDIPPEYPGEWSYIKRMPDDELYIIYTSGSTGQPKGVRLLNKTLDNLIKWQRDVSECGQGDCTLHFMSLSFDVSVQEIFGTLACGGRLYIASEEERRDLDHLQEVILEQEINRLYFPYVALQQFAHLSALANRQFPSLKEVYSTGEQLVLTADIKHFFRQPVRLINLYGPSESHVCSAYVLPPESDKWGDAASIGYPLPGFSLLVVDEHLQLVPAGVAGELLIASDFLSPGYHNKSEESARRFISAEGFAAQSCHAYRTGDLVRLEHDDRFSYLGRIDNQLKIRGFRIEPSEVEAAINALEGVQVSAVVGRADHSGSQQLIAFIAGLLDDKGNQKDKIKRGLRLVLPEYMVPTELVFVDKLPTTPSGKIDRKALLKVDIIVESSTQMPERSLTKTQEQVRALWETLFPGRHIALHDDFFAIGGHSLLATQLVFLLRKAFDCDIPLRLLFNHPTLSAMAESIDGYIASEKGRVDAVDRSFVQDGYERIHWQGCVCSTPGLTLLTGATGFLGIYLLRSLLLAGTQSVLCMVRARTHEHALARLRENALRYGIADEIDFSRVEVCLGDVGQRNLGLSSEAYSRLAEQVDTVFHAAAQINFLLSYSSVKQSNVQGTLNILAFCGCGGRKTLHYLSTIAVFSPRYPESPIVEHCVPGHPEALSIGYTQSKWVAERYVIQAREQGLDANVFRIGRIGGDSRSGACQSDDFLWRQIKSFIQMGLAPDPSSLSTDLLPVDFVAEAIVALARSEATRQENFHIFHPQSTRFDPVYRAIRSLGYPLETTSDGEWLQQLELCVTQGREVALGPVIHLFKENLLDTGDNAYGNPETTKRIAQLGLRFPELSEETFKRMIVYFQRQKEIV",
    "product": ""
   },
   {
    "start": 528225,
    "end": 528455,
    "strand": -1,
    "locus_tag": "ctg3_507",
    "type": "biosynthetic-additional",
    "description": "<div class=\"focus-intro\">\n <strong><span class=\"serif\">ctg3_507</span></strong><br>\n \n <br>\n Locus tag: <span class=\"serif\">ctg3_507</span><br>\n Protein ID: <span class=\"serif\">None</span><br>\n Gene: <span class=\"serif\">None</span><br>\n \n Location: 528,225 - 528,455,\n (total: 231 nt)<br>\n <br>\n \n  biosynthetic-additional (rule-based-clusters) PP-binding<br>\n \n</div>\n<div class=\"focus-info\">\n \n\n \n <br>\n <span class=\"bold\">Pfam hits:</span><div class=\"collapser collapser-target-ctg3_507 collapser-level-none\"> </div><div class=\"collapser-content\">\n \n  PF00550.27 (Phosphopantetheine attachment site): [5:70](score: 52.5, e-value: 4.8e-14)<br>\n \n </div><br>\n \n\n \n\n\n \n</div>\n<div class=\"focus-urls\">\n <a class=\"wildcard-container\" data-wildcard-attrs=\"href\" href=\"http://blast.ncbi.nlm.nih.gov/Blast.cgi?PAGE=Proteins&PROGRAM=blastp&BLAST_PROGRAMS=blastp&QUERY=@!translation!@&LINK_LOC=protein&PAGE_TYPE=BlastSearch\" target=\"_blank\" data-locus=\"ctg3_507\">NCBI BlastP on this gene</a><br>\n <a href=\"http://www.ncbi.nlm.nih.gov/projects/sviewer/?Db=gene&amp;DbFrom=protein&amp;Cmd=Link&amp;noslider=1&amp;id=3&amp;from=518225&amp;to=538455\" target=\"_new\">View genomic context</a><br>\n \n  <a href=\"knownclusterblast/region1/ctg3_507_mibig_hits.html\" target=\"_new\">MiBIG Hits</a><br>\n \n \n \n \n</div>\n<div class=\"focus-clipboard\">\n AA sequence: <span class=\"clipboard-copy wildcard-container\" data-locus=\"ctg3_507\" data-wildcard-attrs=\"data-seq\" data-seq=\"@!translation!@\">Copy to clipboard</span><br>\n Nucleotide sequence: <span class=\"clipboard-copy wildcard-container\" data-locus=\"ctg3_507\" data-wildcard-attrs=\"data-seq\" data-seq=\"@!dna!@\">Copy to clipboard</span><br>\n</div>",
    "dna": "ATGGACAACGTTGAGCAACAGCTACTCTCGATTTGGCAGGAGATTATTCATTCAGCGGTGATTAACCCGCAAGATAATTTATTAGACCAGGGTGGTAACTCATTACATTTCATAAAGTTAGCATCAATGGTAAGCAAGGCATTCAATTTGGCTGTCTCGCCGGCTGACATTTTCACAGCGGGAACTATTGCCGCGCTGGCTCAGACCATTCGGCAAAGGCAGCAGGTTTAA",
    "translation": "MDNVEQQLLSIWQEIIHSAVINPQDNLLDQGGNSLHFIKLASMVSKAFNLAVSPADIFTAGTIAALAQTIRQRQQV",
    "product": ""
   },
   {
    "start": 528458,
    "end": 529978,
    "strand": -1,
    "locus_tag": "ctg3_508",
    "type": "biosynthetic-additional",
    "description": "<div class=\"focus-intro\">\n <strong><span class=\"serif\">ctg3_508</span></strong><br>\n \n <br>\n Locus tag: <span class=\"serif\">ctg3_508</span><br>\n Protein ID: <span class=\"serif\">None</span><br>\n Gene: <span class=\"serif\">None</span><br>\n \n Location: 528,458 - 529,978,\n (total: 1521 nt)<br>\n <br>\n \n  biosynthetic-additional (rule-based-clusters) AMP-binding<br>\n \n  biosynthetic-additional (smcogs) SMCOG1002:AMP-dependent synthetase and ligase (Score: 265.4; E-value: 1.4e-80)<br>\n \n</div>\n<div class=\"focus-info\">\n \n\n \n <br>\n <span class=\"bold\">Pfam hits:</span><div class=\"collapser collapser-target-ctg3_508 collapser-level-none\"> </div><div class=\"collapser-content\">\n \n  PF00501.30 (AMP-binding enzyme): [16:411](score: 229.9, e-value: 4.4e-68)<br>\n \n  PF13193.8 (AMP-binding enzyme C-terminal domain): [419:492](score: 26.8, e-value: 8.3e-06)<br>\n \n </div><br>\n \n\n \n\n\n \n</div>\n<div class=\"focus-urls\">\n <a class=\"wildcard-container\" data-wildcard-attrs=\"href\" href=\"http://blast.ncbi.nlm.nih.gov/Blast.cgi?PAGE=Proteins&PROGRAM=blastp&BLAST_PROGRAMS=blastp&QUERY=@!translation!@&LINK_LOC=protein&PAGE_TYPE=BlastSearch\" target=\"_blank\" data-locus=\"ctg3_508\">NCBI BlastP on this gene</a><br>\n <a href=\"http://www.ncbi.nlm.nih.gov/projects/sviewer/?Db=gene&amp;DbFrom=protein&amp;Cmd=Link&amp;noslider=1&amp;id=3&amp;from=518458&amp;to=539978\" target=\"_new\">View genomic context</a><br>\n \n  <a href=\"knownclusterblast/region1/ctg3_508_mibig_hits.html\" target=\"_new\">MiBIG Hits</a><br>\n \n \n \n \n</div>\n<div class=\"focus-clipboard\">\n AA sequence: <span class=\"clipboard-copy wildcard-container\" data-locus=\"ctg3_508\" data-wildcard-attrs=\"data-seq\" data-seq=\"@!translation!@\">Copy to clipboard</span><br>\n Nucleotide sequence: <span class=\"clipboard-copy wildcard-container\" data-locus=\"ctg3_508\" data-wildcard-attrs=\"data-seq\" data-seq=\"@!dna!@\">Copy to clipboard</span><br>\n</div>",
    "dna": "ATGACGCATTCAGCATATGCCAATCAGTTAAAGGCTGTTCCTGATATATTTGATGAGATATCGCAACGTTTTCCGGACAGGGTTGCGTTGATTTTTGAACAAAGAAAAATAACCTATCGAGAACTTGCTGAGCAATGTTCAGTGCTGGCTGCAGTATTGCAAAAGAATTGTCTGATAAAAGGCGATGTCGTTGCAATAAAAATAGAACGTAGCCCGGAGTTATATATTTTTATGCTGGCGCTGATGAAAATAGGCGCTGTTATGGTTCCCGTGAACTCGAGTAGTCCTGAGCGCTATATGGGTGAGATTTTACGTGCGGCAGGAGCCAAATACCTCATTAGCGATGATGTAACAAGCGTGCCCGGCGGGGCATGGCAGGTGTTGTCGAGCAGGACGCTGATACAAAACTGCGCTCAACAAAGAAGCGGGAATTATCCGGTATTAAGCGCTGATGATCCGGCGCTTATATTGATGACCTCTGGATCAACAGGAAAACCGAAGAGCGTGCTCATAGCTCATCGCGGGATTGCCAGACTGAGTCTGCCGGTACCGGCGTTGGGGAATAGCGAGCGGGACTGCTATTTGCAAATTGCAGATGTTTCATTCGCTGCCTCAGCGAATGAAATCTGGATGGCTCTATTGACCGGCGCGTGTCTGACGATTGCGCCGCCTGGCTTGCCAGATTTGATGGCCCTGGTACGGCAGATCGAATCGGATAATGTGACGGTGCTATTCCTCTCTGGCGGACTGTTCCGGCTATTTGTCGAGGTTTCGGTTGAAACACTGCATATACCTGATTGTGTGGTGGTGTCGGGCGATTTTGTCAACCCTCGTCTATTTAGCGTGGCGGCGCAGGCAGGTAAAGCAAAAATATTCAATGGATTAGGATGCACGGAAAATTCAGCGATCTCGTCTCTCTATCATGTTCAGCCCGAGGGGCAATTATCCAGTGAATCTCCTGTACCGGTTGGTACTCCACTCCCTTTGGTTGAGATGGTGGTGTTCAATGAACGTTTGCAACCCTGTACCTGCGGTGAATATGGGGAATTATTTATTGCAGGGGCTGGAGTTGCATTGGGGTATTCCGATCCGCAACTGACGGCGGAAAGGTTTATCTCCATCCCGTATCAAGGCGCAGACGTGCTTTTTTATCGTACCGACGATCGGGCAACGTGCGACCAGGATCGCAATATCGTCCTGGTCGGACGAGGCAACCATATTTGTAAAATACGTGGCTTCCGCATCAATCTCGCCGGTATTGAGCACCTGTTGCGTTTACATCACGCTGTGGAAGATGTGCTGATTGTAGTAGAGGAGACGCCGGATGAACCGCGATTACATGCCTGTTATGTCACGCAGGATGACGCGCTATCCGTAGCGGATTTAAAGAATCACCTCGCTATGCATGCTCCTGCCTGGATGATACCTGAAAAATTTAGCCGTATGCCGGTCCTGCCAATGACCGCTAACGGCAAAAAAGATCGTTTACGCTTAAAAAATTCTTTACTGGAACAGGTGTAA",
    "translation": "MTHSAYANQLKAVPDIFDEISQRFPDRVALIFEQRKITYRELAEQCSVLAAVLQKNCLIKGDVVAIKIERSPELYIFMLALMKIGAVMVPVNSSSPERYMGEILRAAGAKYLISDDVTSVPGGAWQVLSSRTLIQNCAQQRSGNYPVLSADDPALILMTSGSTGKPKSVLIAHRGIARLSLPVPALGNSERDCYLQIADVSFAASANEIWMALLTGACLTIAPPGLPDLMALVRQIESDNVTVLFLSGGLFRLFVEVSVETLHIPDCVVVSGDFVNPRLFSVAAQAGKAKIFNGLGCTENSAISSLYHVQPEGQLSSESPVPVGTPLPLVEMVVFNERLQPCTCGEYGELFIAGAGVALGYSDPQLTAERFISIPYQGADVLFYRTDDRATCDQDRNIVLVGRGNHICKIRGFRINLAGIEHLLRLHHAVEDVLIVVEETPDEPRLHACYVTQDDALSVADLKNHLAMHAPAWMIPEKFSRMPVLPMTANGKKDRLRLKNSLLEQV",
    "product": ""
   },
   {
    "start": 530435,
    "end": 531604,
    "strand": 1,
    "locus_tag": "ctg3_509",
    "type": "other",
    "description": "<div class=\"focus-intro\">\n <strong><span class=\"serif\">ctg3_509</span></strong><br>\n \n <br>\n Locus tag: <span class=\"serif\">ctg3_509</span><br>\n Protein ID: <span class=\"serif\">None</span><br>\n Gene: <span class=\"serif\">None</span><br>\n \n Location: 530,435 - 531,604,\n (total: 1170 nt)<br>\n <br>\n \n</div>\n<div class=\"focus-info\">\n \n\n \n <br>\n <span class=\"bold\">Pfam hits:</span><div class=\"collapser collapser-target-ctg3_509 collapser-level-none\"> </div><div class=\"collapser-content\">\n \n  PF01474.18 (Class-II DAHP synthetase family): [7:166](score: 148.4, e-value: 2.3e-43)<br>\n \n  PF01474.18 (Class-II DAHP synthetase family): [175:375](score: 209.0, e-value: 9.5e-62)<br>\n \n </div><br>\n \n\n \n\n\n \n  <br>\n  <span class=\"bold\">Gene Ontology terms for Pfam domains:</span><div class=\"collapser collapser-target-ctg3_509 collapser-level-none\"> </div><div class=\"collapser-content\">\n  \n   PF01474.18: <a class='external-link' href='http://amigo.geneontology.org/amigo/term/GO:0003849' target='_blank'>GO:0003849</a>: 3-deoxy-7-phosphoheptulonate synthase activity<br>\n  \n   PF01474.18: <a class='external-link' href='http://amigo.geneontology.org/amigo/term/GO:0009073' target='_blank'>GO:0009073</a>: aromatic amino acid family biosynthetic process<br>\n  \n </div><br>\n \n</div>\n<div class=\"focus-urls\">\n <a class=\"wildcard-container\" data-wildcard-attrs=\"href\" href=\"http://blast.ncbi.nlm.nih.gov/Blast.cgi?PAGE=Proteins&PROGRAM=blastp&BLAST_PROGRAMS=blastp&QUERY=@!translation!@&LINK_LOC=protein&PAGE_TYPE=BlastSearch\" target=\"_blank\" data-locus=\"ctg3_509\">NCBI BlastP on this gene</a><br>\n <a href=\"http://www.ncbi.nlm.nih.gov/projects/sviewer/?Db=gene&amp;DbFrom=protein&amp;Cmd=Link&amp;noslider=1&amp;id=3&amp;from=520435&amp;to=541604\" target=\"_new\">View genomic context</a><br>\n \n  <a href=\"knownclusterblast/region1/ctg3_509_mibig_hits.html\" target=\"_new\">MiBIG Hits</a><br>\n \n \n \n \n</div>\n<div class=\"focus-clipboard\">\n AA sequence: <span class=\"clipboard-copy wildcard-container\" data-locus=\"ctg3_509\" data-wildcard-attrs=\"data-seq\" data-seq=\"@!translation!@\">Copy to clipboard</span><br>\n Nucleotide sequence: <span class=\"clipboard-copy wildcard-container\" data-locus=\"ctg3_509\" data-wildcard-attrs=\"data-seq\" data-seq=\"@!dna!@\">Copy to clipboard</span><br>\n</div>",
    "dna": "ATGACATCATTTCCTGGCAATAAGTCCAACTGGCAACAGCCGTTCTGGAGCGATAAGGACATGCTTGCCCTGGTCATAAGTGAATTAGACACTCTTCCAGAATTATTAAACTTTGAAGAAATAAGCGAATTTAATAAAGCATTAGCCGCCGTTTATGCAGGTAAAGCAATGATATTTCAGGCTGGCGACTGCGCTGAAAGAATTTGCGAATCTGGCGCGTTACATGTACGGAAAAAATTGATCTTCCTCGAGCAAATGTCCCGCGAACTCTCAACTCTGACGGGACTGCCAATATTGACGGTAGGTAGAATTGCCGGTCAATATGCTAAACCACGCTCACAACACAACGAAGTCAATAGCGACAGGGTACTTCCCGTGTGGCGCGGTGATTCAGTCAACAGGCCCGAAGCGACGCCAGAAGCCAGGCGTAACGATCCGCAAAGGATGTTGCTGAGCTACCATGCTGCGGCGGAAACGCTGACCGAAATTAAACGTTACGAACGGGAATATCCTCGCGATGTTCATCCCATCTGGACCAGCCATGAAGCGCTGTTGCTGGACTATGAAACTACTCAAATCCGCACTAATCCCCAGGGAGAATCCTATTTAGCCAGCACCCATTGGCCCTGGATCGGCATTCGTACTCTTGCGCCTGACAGCCCACATATCGCCATGCTGGCGAATATCGCCAACCCTGTTGCCTGCAAGATTGACGCCACCGTAACGCCATCGTTCATCGCGACACTTTGCCGACAGCTCAATCCTCAGCGTATTCCTGGACGTCTGACTTTTATTTCGCGTTTTGGCCGCTCACATATTCATCGTTTAGGCGCGTTGATTCAGGCCGCACAGGCAACCGAAACGCCGGTGTTATGGATGTGCGATCCAATGCATGGGAATACCGGGAAAACGCGGGCAGGCAATAAACGCCGCGAGCTTAGCGACATGATGGCTGAAATCTCCGGTTTCATGAGGCAGGTGAAATCACATAATGCCTGCGCCGCTGGACTCCATCTGGAAGCAACGCCGAACCCGGTCATCGAATGCTTCTGTGAAAATAATCATCCTGAAGAACATCAACTTAAGCAAATTCTCTGCGACCCACGCCTGAACGTAGCGCAAACGCAGATGTTATTAGCTCACTGGAAAGAGAGACAAAATGACCTTTGA",
    "translation": "MTSFPGNKSNWQQPFWSDKDMLALVISELDTLPELLNFEEISEFNKALAAVYAGKAMIFQAGDCAERICESGALHVRKKLIFLEQMSRELSTLTGLPILTVGRIAGQYAKPRSQHNEVNSDRVLPVWRGDSVNRPEATPEARRNDPQRMLLSYHAAAETLTEIKRYEREYPRDVHPIWTSHEALLLDYETTQIRTNPQGESYLASTHWPWIGIRTLAPDSPHIAMLANIANPVACKIDATVTPSFIATLCRQLNPQRIPGRLTFISRFGRSHIHRLGALIQAAQATETPVLWMCDPMHGNTGKTRAGNKRRELSDMMAEISGFMRQVKSHNACAAGLHLEATPNPVIECFCENNHPEEHQLKQILCDPRLNVAQTQMLLAHWKERQNDL",
    "product": ""
   },
   {
    "start": 531594,
    "end": 532379,
    "strand": 1,
    "locus_tag": "ctg3_510",
    "type": "biosynthetic-additional",
    "description": "<div class=\"focus-intro\">\n <strong><span class=\"serif\">ctg3_510</span></strong><br>\n \n <br>\n Locus tag: <span class=\"serif\">ctg3_510</span><br>\n Protein ID: <span class=\"serif\">None</span><br>\n Gene: <span class=\"serif\">None</span><br>\n \n Location: 531,594 - 532,379,\n (total: 786 nt)<br>\n <br>\n \n  biosynthetic-additional (rule-based-clusters) EntA<br>\n \n  biosynthetic-additional (rule-based-clusters) adh_short<br>\n \n  biosynthetic-additional (smcogs) SMCOG1001:short-chain dehydrogenase/reductase SDR (Score: 218.1; E-value: 2.2e-66)<br>\n \n</div>\n<div class=\"focus-info\">\n \n\n \n <br>\n <span class=\"bold\">Pfam hits:</span><div class=\"collapser collapser-target-ctg3_510 collapser-level-none\"> </div><div class=\"collapser-content\">\n \n  PF00106.27 (short chain dehydrogenase): [7:197](score: 186.8, e-value: 3.1e-55)<br>\n \n </div><br>\n \n\n \n\n\n \n</div>\n<div class=\"focus-urls\">\n <a class=\"wildcard-container\" data-wildcard-attrs=\"href\" href=\"http://blast.ncbi.nlm.nih.gov/Blast.cgi?PAGE=Proteins&PROGRAM=blastp&BLAST_PROGRAMS=blastp&QUERY=@!translation!@&LINK_LOC=protein&PAGE_TYPE=BlastSearch\" target=\"_blank\" data-locus=\"ctg3_510\">NCBI BlastP on this gene</a><br>\n <a href=\"http://www.ncbi.nlm.nih.gov/projects/sviewer/?Db=gene&amp;DbFrom=protein&amp;Cmd=Link&amp;noslider=1&amp;id=3&amp;from=521594&amp;to=542379\" target=\"_new\">View genomic context</a><br>\n \n  <a href=\"knownclusterblast/region1/ctg3_510_mibig_hits.html\" target=\"_new\">MiBIG Hits</a><br>\n \n \n \n \n</div>\n<div class=\"focus-clipboard\">\n AA sequence: <span class=\"clipboard-copy wildcard-container\" data-locus=\"ctg3_510\" data-wildcard-attrs=\"data-seq\" data-seq=\"@!translation!@\">Copy to clipboard</span><br>\n Nucleotide sequence: <span class=\"clipboard-copy wildcard-container\" data-locus=\"ctg3_510\" data-wildcard-attrs=\"data-seq\" data-seq=\"@!dna!@\">Copy to clipboard</span><br>\n</div>",
    "dna": "ATGACCTTTGATAAAGACTACATTGCCGTTATTACCGGCACCTGCGGTGGCATTGGCGAATCCGTTGCCCACGCGCTGGCGAAAGAAGGGGTTTCACTGGCGCTTCTTGATAATAACGCCACTCGGCTGGCAACCCTTGTAGCCACACTACAAAATAACCATCCGCAGCCCATTACAGGCTTTACGGTGGACGTTGCCGACGACCGCTGCGTAGCAGAAGCCTTTACCGCAATCGGTCGCCAACTGGGTCCGGTGGGTTATCTGGTCAACGGCGCCGGCGTACTGTGCCACGCCAGCGTGGCCGAAACACAGCCTCAAGATTGGACGAAAACTTTTGCCGTCAACGCGACTGGCGTATTTAACACCAGCCGCCATGCAGCCAATCTGATGATGGCTCAGCGCAAAGGCAGCATCGTCACTATCGCCTCAAACGCAGCGCGCGTGCCGCGGGCGACGATGGCCGCCTACTGCGCCTCAAAAGCCGCTGCCCAGGCATTTACTTATGCTCTGGGGCTGGAGGTCGCTCCGTATGGGATCCGGTGTAATGTTGTCGCTCCCGGTTCAACCGATACGCCGATGCTGCGCGGCATGTGGCATAGCGAAAGTGACCGGCAAAACACGCTTAACGGTAATCCAAAACAATTTCGCATCGGTATTCCACTCAACAAAGTCGCCACGGCGGAAGAAATTGCTGCCGCGGTCTGCTTTTACCTGTGCGAAGAATCAGGGCAAACCACGCTATCAACGTTATTGGTCGACGGTGGCGCCGCACTCGGCAGCTGCTAA",
    "translation": "MTFDKDYIAVITGTCGGIGESVAHALAKEGVSLALLDNNATRLATLVATLQNNHPQPITGFTVDVADDRCVAEAFTAIGRQLGPVGYLVNGAGVLCHASVAETQPQDWTKTFAVNATGVFNTSRHAANLMMAQRKGSIVTIASNAARVPRATMAAYCASKAAAQAFTYALGLEVAPYGIRCNVVAPGSTDTPMLRGMWHSESDRQNTLNGNPKQFRIGIPLNKVATAEEIAAAVCFYLCEESGQTTLSTLLVDGGAALGSC",
    "product": ""
   },
   {
    "start": 532398,
    "end": 533030,
    "strand": 1,
    "locus_tag": "ctg3_511",
    "type": "biosynthetic-additional",
    "description": "<div class=\"focus-intro\">\n <strong><span class=\"serif\">ctg3_511</span></strong><br>\n \n <br>\n Locus tag: <span class=\"serif\">ctg3_511</span><br>\n Protein ID: <span class=\"serif\">None</span><br>\n Gene: <span class=\"serif\">None</span><br>\n \n Location: 532,398 - 533,030,\n (total: 633 nt)<br>\n <br>\n \n  biosynthetic-additional (smcogs) SMCOG1027:isochorismatase (Score: 269.4; E-value: 4.4e-82)<br>\n \n</div>\n<div class=\"focus-info\">\n \n\n \n <br>\n <span class=\"bold\">Pfam hits:</span><div class=\"collapser collapser-target-ctg3_511 collapser-level-none\"> </div><div class=\"collapser-content\">\n \n  PF00857.22 (Isochorismatase family): [29:202](score: 123.1, e-value: 1.4e-35)<br>\n \n </div><br>\n \n\n \n\n\n \n</div>\n<div class=\"focus-urls\">\n <a class=\"wildcard-container\" data-wildcard-attrs=\"href\" href=\"http://blast.ncbi.nlm.nih.gov/Blast.cgi?PAGE=Proteins&PROGRAM=blastp&BLAST_PROGRAMS=blastp&QUERY=@!translation!@&LINK_LOC=protein&PAGE_TYPE=BlastSearch\" target=\"_blank\" data-locus=\"ctg3_511\">NCBI BlastP on this gene</a><br>\n <a href=\"http://www.ncbi.nlm.nih.gov/projects/sviewer/?Db=gene&amp;DbFrom=protein&amp;Cmd=Link&amp;noslider=1&amp;id=3&amp;from=522398&amp;to=543030\" target=\"_new\">View genomic context</a><br>\n \n  <a href=\"knownclusterblast/region1/ctg3_511_mibig_hits.html\" target=\"_new\">MiBIG Hits</a><br>\n \n \n \n \n</div>\n<div class=\"focus-clipboard\">\n AA sequence: <span class=\"clipboard-copy wildcard-container\" data-locus=\"ctg3_511\" data-wildcard-attrs=\"data-seq\" data-seq=\"@!translation!@\">Copy to clipboard</span><br>\n Nucleotide sequence: <span class=\"clipboard-copy wildcard-container\" data-locus=\"ctg3_511\" data-wildcard-attrs=\"data-seq\" data-seq=\"@!dna!@\">Copy to clipboard</span><br>\n</div>",
    "dna": "ATGGAAAAGATACAGCCCTATCCACTGCCGACAGAACACCAATTACCCAAATCAATTGCAGACTGGCAACCCAACAGTTCAAGAGCCGCGCTACTCATACATGATATGCAGCGTTATTTTCTCGATTTTTACACTGCTGACGCCTCACCGATAGCGCAGGTGATCGACAACATTTACCGCTTGCTTAGCGTCGCCCGACGTCTTCATGTACCCGTATTTTATACAGCCCAACCCGGCGACATGACGCCACAGCAGCGTGGCTTGCTGCACAGTCTATGGGGTTCAGGTATGAACGGCAGCCAGGAGCATAAACAGATAGTTCCTCCGTTGACGCCTCTGGAAAATGAGTGGGTATTAACGAAGTGGCGTTACAGCGCCTTCTTTAACTCTCCCCTTCTGAGTACTTTGCACGAACTCAAATGCGATCAGCTGATCGTCTGTGGCGTTTACGCCCATATCGGTTGTTTGTGCACAGCGCAAGAGGCGTACTCCAATGATATCGAGACATTTTTTATTGCCGATGCGCTAGCCGATTTCTCCGAAGAAAAGCATCGTCTGGCGCTTGAGCTAGCTGCGGAAACCAGTTCAGTCGTGCTGTCAACCCGACAAGCTATCGACGCATTGGAACATTAA",
    "translation": "MEKIQPYPLPTEHQLPKSIADWQPNSSRAALLIHDMQRYFLDFYTADASPIAQVIDNIYRLLSVARRLHVPVFYTAQPGDMTPQQRGLLHSLWGSGMNGSQEHKQIVPPLTPLENEWVLTKWRYSAFFNSPLLSTLHELKCDQLIVCGVYAHIGCLCTAQEAYSNDIETFFIADALADFSEEKHRLALELAAETSSVVLSTRQAIDALEH",
    "product": ""
   },
   {
    "start": 533060,
    "end": 535009,
    "strand": 1,
    "locus_tag": "ctg3_512",
    "type": "biosynthetic-additional",
    "description": "<div class=\"focus-intro\">\n <strong><span class=\"serif\">ctg3_512</span></strong><br>\n \n <br>\n Locus tag: <span class=\"serif\">ctg3_512</span><br>\n Protein ID: <span class=\"serif\">None</span><br>\n Gene: <span class=\"serif\">None</span><br>\n \n Location: 533,060 - 535,009,\n (total: 1950 nt)<br>\n <br>\n \n  biosynthetic-additional (smcogs) SMCOG1018:isochorismate synthase (Score: 257.7; E-value: 4.4e-78)<br>\n \n</div>\n<div class=\"focus-info\">\n \n\n \n <br>\n <span class=\"bold\">Pfam hits:</span><div class=\"collapser collapser-target-ctg3_512 collapser-level-none\"> </div><div class=\"collapser-content\">\n \n  PF00425.20 (chorismate binding enzyme): [127:386](score: 157.8, e-value: 3.8e-46)<br>\n \n  PF00117.30 (Glutamine amidotransferase class-I): [449:626](score: 67.5, e-value: 1.3e-18)<br>\n \n </div><br>\n \n\n \n\n\n \n</div>\n<div class=\"focus-urls\">\n <a class=\"wildcard-container\" data-wildcard-attrs=\"href\" href=\"http://blast.ncbi.nlm.nih.gov/Blast.cgi?PAGE=Proteins&PROGRAM=blastp&BLAST_PROGRAMS=blastp&QUERY=@!translation!@&LINK_LOC=protein&PAGE_TYPE=BlastSearch\" target=\"_blank\" data-locus=\"ctg3_512\">NCBI BlastP on this gene</a><br>\n <a href=\"http://www.ncbi.nlm.nih.gov/projects/sviewer/?Db=gene&amp;DbFrom=protein&amp;Cmd=Link&amp;noslider=1&amp;id=3&amp;from=523060&amp;to=545009\" target=\"_new\">View genomic context</a><br>\n \n  <a href=\"knownclusterblast/region1/ctg3_512_mibig_hits.html\" target=\"_new\">MiBIG Hits</a><br>\n \n \n \n \n</div>\n<div class=\"focus-clipboard\">\n AA sequence: <span class=\"clipboard-copy wildcard-container\" data-locus=\"ctg3_512\" data-wildcard-attrs=\"data-seq\" data-seq=\"@!translation!@\">Copy to clipboard</span><br>\n Nucleotide sequence: <span class=\"clipboard-copy wildcard-container\" data-locus=\"ctg3_512\" data-wildcard-attrs=\"data-seq\" data-seq=\"@!dna!@\">Copy to clipboard</span><br>\n</div>",
    "dna": "ATGTTATCTAAAGGCACAGCACAGCCCGACGAGCTTTCGGCTCATCTGGTCAATCTTGATAGACCCTTTGCCTGTATTTACCGCCCCCAATGCGAACCTATCAACGCAGTATTATTTCTTGAAGGGGATATTGAGCTAAACCAATCCCTTTCAGAATTAGCGCTGGATCCGCCCCTGGACGGGAAGGGAAAAAGCTCGTTTAACAAATTGATCTTATTGCCATTTAATCAGGTAAAAGAAAAAGGTTATGCCTGCATTGACGATGGTGAACAGACGATCGTCATGCACATTGAGCGGCAAGATTATTACCCCATAGATTCGTTTATCGCAGCCATTAATGACTATGATATCAAGCCACGAAACCTGCAATTCGATCTTGATGACCAAACGTATGGCGACATTGTTGATACCGTCATTGATCAGGAAATCAGCTCCGGAGAAGGCAGCAACTTTGTGATTTCACGCAGTCTGGAGGGCGATATAACCAACTTCAGTATCCGCCATGCGCTGACGCTGTACAAACGGCTACTGCAATCTGAATGCGGGTCTTACTGGACATGGATGATCTTCACCGGCAGCCGCTATTTCATGGGTAGTACGCCTGAACAGCATATCCAGGTTGATGAGCAGAACGTGGCGATGAATCCTATCAGCGGCACGTTTAAATACCCCGACTCCGGGAATATGACGCACGTGCTGGATGATTTTCTGCAGGATACAAAAGAGCGCGACGAACTATTTATGGTGGTGGATGAAGAACTCAAAATGATGAGTAGCATCTGTCAGCATGATATTCAGGTATCCGGACCGAAGCTCAAAGCTATGTCGCACATCGCGCATACCGAATATTTTATCCATGGCAACTCAGATCGCAGCCTGAAAGAAATCATCAGGCAATCGCTATTTGCGCCAACAGTGACCGGCAGCCCAATAGAAAGCGCCTGTAAAGTTATTGCCCGGCGAGAACGCCGCGGACGCGGCTATTACAGCGGCATCGTTGCTATAACAGGTACGCAAGAAGGTAAACGTTATCTGGACTCGGCCATAATGATCCGCACGGCCGATATTACCGCTCAGGGACATTTTCGGCTTACGGCGGGTTCAACCATCGTCAGAAGTTCCATCGCACAAAATGAAGCTAGTGAAACACGCGCCAAATTACAAGGGCTAATGCATTCGTTCTTCTCTGGAACAAGCGCCGGGACGCCAAACCGAACAGGATTGTCTGCAGAACTTCGCCATCGGGCTGACCAGATACTGGCAAAACGGAATGCACGCGCCTCCGCCTTTTGGCTGGATAACTCGCAATTGGGCCCGTGCGCTTTACTCTCTCATCATGCCATCACACTGATCGACATGGAGGACAACTTCACCGCCATGATTGCCTATCAGTTACGCAGCGCGGGTTGCGCCGTTACCCTCATTCCCTGGTATGACTCCCTGAGCAAGCTAACTCAGCTCACCGATCGCGACATCGTATTCATTGGGCCCGGGCCTGGCGATCCAACCAATGTACAACTCGACAAAATACGCGTGGGCCGAAAAATTATTGCGCAACGGCTGCGGGAGCAACGTCCGTTAATCGGGACTTGTCTGGGGCATCAGTTAATTTGCGCCGAATTAGGCATTCCGATCGAGCGGCTGGTCAATAACCGCCAGGGTAGCCAACATCAGATATCCATCCAGGGAAAACCTCATACAGTTGGTTTCTATAACAGTTTCTCCGCACTCCATCAGCGGCCATGCTGGTACAGCCCGGAGCATGACAAAACAGTCCAGCTGGAACGACTCCCTTCCGGTGAAATTGTCGCATTATCGTCAGGTAACGTTGCCTCCATACAATTTCATAACGAGTCATTCCTGACGCAAGACGCATTTTCTATTTATCAATGGCTGATACAGAACGCCTTAACAGCAACGGTAACTCTTAGTCAACAAGATGCCGTTTAA",
    "translation": "MLSKGTAQPDELSAHLVNLDRPFACIYRPQCEPINAVLFLEGDIELNQSLSELALDPPLDGKGKSSFNKLILLPFNQVKEKGYACIDDGEQTIVMHIERQDYYPIDSFIAAINDYDIKPRNLQFDLDDQTYGDIVDTVIDQEISSGEGSNFVISRSLEGDITNFSIRHALTLYKRLLQSECGSYWTWMIFTGSRYFMGSTPEQHIQVDEQNVAMNPISGTFKYPDSGNMTHVLDDFLQDTKERDELFMVVDEELKMMSSICQHDIQVSGPKLKAMSHIAHTEYFIHGNSDRSLKEIIRQSLFAPTVTGSPIESACKVIARRERRGRGYYSGIVAITGTQEGKRYLDSAIMIRTADITAQGHFRLTAGSTIVRSSIAQNEASETRAKLQGLMHSFFSGTSAGTPNRTGLSAELRHRADQILAKRNARASAFWLDNSQLGPCALLSHHAITLIDMEDNFTAMIAYQLRSAGCAVTLIPWYDSLSKLTQLTDRDIVFIGPGPGDPTNVQLDKIRVGRKIIAQRLREQRPLIGTCLGHQLICAELGIPIERLVNNRQGSQHQISIQGKPHTVGFYNSFSALHQRPCWYSPEHDKTVQLERLPSGEIVALSSGNVASIQFHNESFLTQDAFSIYQWLIQNALTATVTLSQQDAV",
    "product": ""
   },
   {
    "start": 535048,
    "end": 536562,
    "strand": 1,
    "locus_tag": "ctg3_513",
    "type": "other",
    "description": "<div class=\"focus-intro\">\n <strong><span class=\"serif\">ctg3_513</span></strong><br>\n \n <br>\n Locus tag: <span class=\"serif\">ctg3_513</span><br>\n Protein ID: <span class=\"serif\">None</span><br>\n Gene: <span class=\"serif\">None</span><br>\n \n Location: 535,048 - 536,562,\n (total: 1515 nt)<br>\n <br>\n \n</div>\n<div class=\"focus-info\">\n \n\n \n <br>\n <span class=\"bold\">Pfam hits:</span><div class=\"collapser collapser-target-ctg3_513 collapser-level-none\"> </div><div class=\"collapser-content\">\n \n  PF11794.10 (4-hydroxyphenylacetate 3-hydroxylase N terminal): [9:274](score: 299.9, e-value: 2.1e-89)<br>\n \n  PF03241.15 (4-hydroxyphenylacetate 3-hydroxylase C terminal): [281:482](score: 222.4, e-value: 3.1e-66)<br>\n \n </div><br>\n \n\n \n\n\n \n</div>\n<div class=\"focus-urls\">\n <a class=\"wildcard-container\" data-wildcard-attrs=\"href\" href=\"http://blast.ncbi.nlm.nih.gov/Blast.cgi?PAGE=Proteins&PROGRAM=blastp&BLAST_PROGRAMS=blastp&QUERY=@!translation!@&LINK_LOC=protein&PAGE_TYPE=BlastSearch\" target=\"_blank\" data-locus=\"ctg3_513\">NCBI BlastP on this gene</a><br>\n <a href=\"http://www.ncbi.nlm.nih.gov/projects/sviewer/?Db=gene&amp;DbFrom=protein&amp;Cmd=Link&amp;noslider=1&amp;id=3&amp;from=525048&amp;to=546562\" target=\"_new\">View genomic context</a><br>\n \n  <a href=\"knownclusterblast/region1/ctg3_513_mibig_hits.html\" target=\"_new\">MiBIG Hits</a><br>\n \n \n \n \n</div>\n<div class=\"focus-clipboard\">\n AA sequence: <span class=\"clipboard-copy wildcard-container\" data-locus=\"ctg3_513\" data-wildcard-attrs=\"data-seq\" data-seq=\"@!translation!@\">Copy to clipboard</span><br>\n Nucleotide sequence: <span class=\"clipboard-copy wildcard-container\" data-locus=\"ctg3_513\" data-wildcard-attrs=\"data-seq\" data-seq=\"@!dna!@\">Copy to clipboard</span><br>\n</div>",
    "dna": "ATGGGAAATAAATCAGTATCGTTACCTACCGGTAATGACTTTTTGGCGGGTCTGAATGATGGGCGAGAAATATGGGCTTATGGTGAAAAGGTCGACAATGTTATTACACATCCAGCGTTTCGCAATTCAGCACTGTCTATAGCTAAATTATACGACGCGCTCCATGACGAAAAGTATCAAGCTATATTAACCACGCCGTGTGATACCGGCAGCGGTGGTGTCACCCATCCGTTCTTCCGCGTTCCTCATTCTGTTGACGACCTGATACGCGATCGCGACGCAATCGCCCAGTGGGCGCGGCTAAGCTACGGCTGGTTAGGAAGGAGCCCTGATTTCAAAGCCTCGTTTCTTACGACTCTCGGCGCCAATCCCGAGGCCTACGGAGAATATGCGGATAACGCCAGACACTGGTACAAACGTTCACAAGAGGAGCTACTTTACTGGAATCATGCCATCATCAACCCCCCTATCGACCGCAATCTCCCGCCAGACCAGATTGAAGATATCTGCATTCACGTCGAAAAAGAGTGTGATGATGGCGTGATTGTTAGCGGTGCCAAGGTGGTTGCTACCGGCTCTGCCTTGACGCATTACAATTTCATCGCGCATTACGGTTTACCTGTCAAAAAAAGAGAATTTGCCCTGGTATGCACCTTACCTATGAATGCCCCAGGGCTGAAGCTGGTTTGCCGCCCCTCTTACTCCTTAGCCGCCGAAAAGGTCGGCAGTCCCTTTGACTATCCACTATCCTCCCGCTACGACGAGAATGACATGATCTTCATTCTGGATAAGGTGAAGATTCCCTGGGAAAACATTTTTATTTACGGCGATACGGCTAAAGCGGCCACGTTTTTACCCAGTTCTGGCTTTCTGCACCGCTCTACGTTCCACGGTGTGACGCGTCTGGCGGTAAAAATCGATTTTATCTGTGGTTTATTCATTAAAGGCGTGGAAGCCACCGGCGTAGCCGATTTCCGCGGTATACAGACCCGCGTCGGGGAAATGCTGGCCTGGCGCAACCTCTTCTGGGCCATAAGCGATGCTATGGCTAAATCGCCGAATCCCTGGCACAACGGCGCCCTCCTGCCTAACCTGGATTATGGTTTAGCCTACCGTTGGTTTATGAGTCTCGGCTATCCACGGATCAAAGAAATTATTGAACAAGATCTTGGCAGCGCGCTTATTTATATCAATTCGCATGCCAAAGATTTTGCCGCGCCGGAACTGGAGCCTTATCTGAAAAAATATATGCGCGGTTCCAACGGTATGGATGCCGTTGAAAGGGTCAAGCTTATGAAACTAATCTGGGACTCTGTAGGAACAGAGTTCGCCAGCAGACACGAACTCTACGAACGAAATTATACCGGCAGTCATGAAAATGTTCGTATCGAACTGTTGCTCGCCGCACAAATGTCGGGGCAGATACAAGAATATAAAGGTTTCGCCGAACAATGCATGATGGATTATGACCTGGATGGCTGGCTGGATCGCGATTACCACTGGCCTGTAGACTAA",
    "translation": "MGNKSVSLPTGNDFLAGLNDGREIWAYGEKVDNVITHPAFRNSALSIAKLYDALHDEKYQAILTTPCDTGSGGVTHPFFRVPHSVDDLIRDRDAIAQWARLSYGWLGRSPDFKASFLTTLGANPEAYGEYADNARHWYKRSQEELLYWNHAIINPPIDRNLPPDQIEDICIHVEKECDDGVIVSGAKVVATGSALTHYNFIAHYGLPVKKREFALVCTLPMNAPGLKLVCRPSYSLAAEKVGSPFDYPLSSRYDENDMIFILDKVKIPWENIFIYGDTAKAATFLPSSGFLHRSTFHGVTRLAVKIDFICGLFIKGVEATGVADFRGIQTRVGEMLAWRNLFWAISDAMAKSPNPWHNGALLPNLDYGLAYRWFMSLGYPRIKEIIEQDLGSALIYINSHAKDFAAPELEPYLKKYMRGSNGMDAVERVKLMKLIWDSVGTEFASRHELYERNYTGSHENVRIELLLAAQMSGQIQEYKGFAEQCMMDYDLDGWLDRDYHWPVD",
    "product": ""
   },
   {
    "start": 536650,
    "end": 538911,
    "strand": -1,
    "locus_tag": "ctg3_514",
    "type": "transport",
    "description": "<div class=\"focus-intro\">\n <strong><span class=\"serif\">ctg3_514</span></strong><br>\n \n <br>\n Locus tag: <span class=\"serif\">ctg3_514</span><br>\n Protein ID: <span class=\"serif\">None</span><br>\n Gene: <span class=\"serif\">None</span><br>\n \n Location: 536,650 - 538,911,\n (total: 2262 nt)<br>\n <br>\n \n  transport (smcogs) SMCOG1000:ABC transporter ATP-binding protein (Score: 58.7; E-value: 1.2e-17)<br>\n \n</div>\n<div class=\"focus-info\">\n \n\n \n <br>\n <span class=\"bold\">Pfam hits:</span><div class=\"collapser collapser-target-ctg3_514 collapser-level-none\"> </div><div class=\"collapser-content\">\n \n  PF17755.3 (UvrA DNA-binding domain): [150:248](score: 25.9, e-value: 1.1e-05)<br>\n \n  PF00005.29 (ABC transporter): [465:670](score: 41.1, e-value: 2.5e-10)<br>\n \n </div><br>\n \n\n \n\n\n \n  <br>\n  <span class=\"bold\">Gene Ontology terms for Pfam domains:</span><div class=\"collapser collapser-target-ctg3_514 collapser-level-none\"> </div><div class=\"collapser-content\">\n  \n   PF00005.29: <a class='external-link' href='http://amigo.geneontology.org/amigo/term/GO:0005524' target='_blank'>GO:0005524</a>: ATP binding<br>\n  \n </div><br>\n \n</div>\n<div class=\"focus-urls\">\n <a class=\"wildcard-container\" data-wildcard-attrs=\"href\" href=\"http://blast.ncbi.nlm.nih.gov/Blast.cgi?PAGE=Proteins&PROGRAM=blastp&BLAST_PROGRAMS=blastp&QUERY=@!translation!@&LINK_LOC=protein&PAGE_TYPE=BlastSearch\" target=\"_blank\" data-locus=\"ctg3_514\">NCBI BlastP on this gene</a><br>\n <a href=\"http://www.ncbi.nlm.nih.gov/projects/sviewer/?Db=gene&amp;DbFrom=protein&amp;Cmd=Link&amp;noslider=1&amp;id=3&amp;from=526650&amp;to=548911\" target=\"_new\">View genomic context</a><br>\n \n  <a href=\"knownclusterblast/region1/ctg3_514_mibig_hits.html\" target=\"_new\">MiBIG Hits</a><br>\n \n \n  <a href=\"http://blast.jcvi.org/er-blast/index.cgi?project=transporter;program=blastp;database=pub/transporter.pep;sequence=sequence%%0AMNTHDAIKIIGARQNNLQDIDLEVPKNKITVFTGVSGSGKSSLVFGTIAAESQRQLNDTFPPFIRHRLPHYGNPEVDDIENLSVAIIIDQKRIGGNARSTVGTASDIYTLLRLLFSRVGEPFVGYSNVFSFNHPAGMCATCDGLGIASTIDIDQLIDSNLSLNEGAICYPSFAPGSWRWKRYVYSGLFDADKKIMDYSKAERELLLYADNLIPEAPLAGWPKSAKFEGVITRFTRSYLKQETKDTKAEEFQRVVSLQVCPSCHGMRLNEKILSCRIRGKNIGECATLPVTELKLFVEKLDYPEVRPLLEALLERLDAMCAVGLGYLDLNRTTPSLSGGESQRLKMVRHLGSSLTGIVYIIDEPSTGLHPADIVKLNILIGKLRDKGNTILMVEHDPDMIAIAEHVIDLGPGAGKQGGKIVFEGDLSALKQSQTLTGGYFSSRAEINKRPRCAKGYISVRNATLHNLHNLSVDVPLSVMVAVTGVAGSGKSSFVMGALAPQCPDSIVIDQKPIHTSIRSHIASWCGAFDTIRSLFAEKNHVSASWFSANTKGACPECNGLGVIQTDLAFMDTVTLPCEACQGQRYNPQALKYHYQGKNIAEVLSLSINDAGDFFLNEPQLRPIFRSLVDVGLGYLRLGESLNHLSGGECQRLKLASQLNHDSDMYIFDEPTTGLHPSDVASLLKLFNRLVERGNTVIIIEHNMELIAQADWIIDIGPYAGQEGGKLLFSGTPESMLTCRHSLTAEWLRIHCQVE\" target=\"_new\">TransportDB BLAST on this gene</a><br>\n \n \n \n</div>\n<div class=\"focus-clipboard\">\n AA sequence: <span class=\"clipboard-copy wildcard-container\" data-locus=\"ctg3_514\" data-wildcard-attrs=\"data-seq\" data-seq=\"@!translation!@\">Copy to clipboard</span><br>\n Nucleotide sequence: <span class=\"clipboard-copy wildcard-container\" data-locus=\"ctg3_514\" data-wildcard-attrs=\"data-seq\" data-seq=\"@!dna!@\">Copy to clipboard</span><br>\n</div>",
    "dna": "ATGAATACACATGACGCTATAAAAATTATTGGTGCAAGACAAAACAATCTGCAAGATATTGATTTAGAGGTCCCTAAAAATAAAATAACAGTTTTTACCGGAGTTTCCGGGTCGGGGAAAAGCTCTCTGGTATTCGGAACTATTGCGGCAGAATCTCAGCGTCAGCTAAATGACACCTTTCCACCTTTTATTCGACACCGTTTACCGCATTATGGCAATCCTGAAGTTGATGACATTGAAAACCTGTCGGTGGCCATTATTATTGATCAAAAACGTATTGGTGGCAACGCACGTTCGACGGTGGGTACCGCATCAGATATTTATACTCTGCTGCGGCTACTATTTTCTCGTGTTGGCGAACCTTTTGTTGGTTATTCGAATGTTTTTTCATTTAATCATCCTGCCGGGATGTGTGCGACATGCGACGGGTTGGGTATTGCCAGCACCATTGATATCGACCAACTGATTGATTCAAATCTGTCGTTAAATGAAGGCGCTATTTGTTATCCTTCTTTTGCACCGGGTTCATGGCGCTGGAAACGTTATGTTTATTCAGGGCTTTTTGATGCCGATAAAAAAATCATGGATTATTCAAAAGCGGAACGAGAGTTATTACTGTATGCGGATAATCTCATTCCTGAAGCGCCGTTAGCCGGTTGGCCTAAGAGTGCAAAGTTTGAAGGCGTCATTACGCGCTTTACGCGAAGTTATTTGAAACAAGAAACTAAAGATACTAAAGCTGAGGAATTTCAGCGAGTCGTTAGTTTACAGGTTTGCCCTTCTTGTCACGGCATGAGGCTCAACGAGAAAATACTTTCCTGCAGGATTAGAGGGAAAAATATTGGAGAATGTGCAACACTGCCTGTCACAGAGTTAAAGCTGTTTGTAGAAAAGCTCGATTATCCTGAAGTCAGGCCGCTGCTAGAAGCATTGCTGGAAAGGTTAGATGCAATGTGTGCAGTAGGCTTGGGATATCTGGATTTGAACCGGACGACCCCCAGCTTATCGGGTGGTGAATCCCAGCGGTTAAAAATGGTCCGGCATCTGGGAAGTAGTCTTACCGGGATCGTTTACATAATTGATGAACCAAGTACCGGGCTTCATCCAGCAGATATTGTTAAATTGAATATATTAATTGGTAAACTACGCGACAAAGGCAATACCATTCTGATGGTAGAGCACGATCCTGACATGATAGCGATAGCCGAGCATGTTATTGATTTAGGGCCGGGAGCGGGCAAGCAAGGCGGGAAAATTGTTTTTGAGGGTGACCTGTCGGCACTTAAGCAATCCCAAACCTTGACGGGAGGATATTTCTCTTCACGGGCAGAGATAAATAAGAGACCGAGATGTGCTAAAGGTTATATTTCGGTAAGAAACGCCACATTGCATAATCTGCATAACTTATCGGTAGACGTGCCTTTGAGCGTTATGGTCGCTGTGACGGGGGTCGCGGGATCGGGAAAAAGTTCATTCGTCATGGGAGCCCTGGCGCCACAATGTCCGGACTCGATCGTTATCGATCAAAAACCGATACATACTTCGATTCGATCGCATATTGCTTCCTGGTGTGGTGCATTTGATACGATCCGTTCGCTGTTTGCCGAAAAAAACCATGTGTCAGCGTCGTGGTTCAGCGCCAATACTAAAGGCGCCTGTCCGGAATGTAATGGGCTAGGGGTAATACAAACCGATCTGGCATTTATGGATACGGTTACGTTGCCATGTGAGGCCTGTCAGGGGCAGCGCTATAATCCACAGGCGCTAAAATATCATTATCAAGGAAAAAATATTGCGGAGGTATTATCTCTGTCGATTAACGATGCTGGCGATTTTTTCCTGAATGAGCCACAGCTCAGGCCAATTTTTCGTAGTCTGGTCGACGTCGGGTTGGGATATTTGCGCTTGGGGGAATCGTTAAATCATCTTTCAGGCGGTGAATGCCAGCGGCTGAAGTTAGCGTCACAATTAAACCATGATAGTGACATGTATATTTTCGATGAGCCAACCACCGGACTTCATCCCAGTGATGTTGCCTCGCTGCTGAAACTCTTTAACCGACTGGTAGAACGCGGAAACACCGTCATTATTATTGAACATAATATGGAGTTGATCGCTCAGGCTGACTGGATTATTGATATTGGACCTTATGCCGGGCAAGAAGGGGGAAAATTACTGTTTAGCGGTACACCTGAATCGATGCTGACCTGTCGCCATTCTTTAACCGCGGAGTGGTTGCGCATACATTGCCAGGTAGAGTGA",
    "translation": "MNTHDAIKIIGARQNNLQDIDLEVPKNKITVFTGVSGSGKSSLVFGTIAAESQRQLNDTFPPFIRHRLPHYGNPEVDDIENLSVAIIIDQKRIGGNARSTVGTASDIYTLLRLLFSRVGEPFVGYSNVFSFNHPAGMCATCDGLGIASTIDIDQLIDSNLSLNEGAICYPSFAPGSWRWKRYVYSGLFDADKKIMDYSKAERELLLYADNLIPEAPLAGWPKSAKFEGVITRFTRSYLKQETKDTKAEEFQRVVSLQVCPSCHGMRLNEKILSCRIRGKNIGECATLPVTELKLFVEKLDYPEVRPLLEALLERLDAMCAVGLGYLDLNRTTPSLSGGESQRLKMVRHLGSSLTGIVYIIDEPSTGLHPADIVKLNILIGKLRDKGNTILMVEHDPDMIAIAEHVIDLGPGAGKQGGKIVFEGDLSALKQSQTLTGGYFSSRAEINKRPRCAKGYISVRNATLHNLHNLSVDVPLSVMVAVTGVAGSGKSSFVMGALAPQCPDSIVIDQKPIHTSIRSHIASWCGAFDTIRSLFAEKNHVSASWFSANTKGACPECNGLGVIQTDLAFMDTVTLPCEACQGQRYNPQALKYHYQGKNIAEVLSLSINDAGDFFLNEPQLRPIFRSLVDVGLGYLRLGESLNHLSGGECQRLKLASQLNHDSDMYIFDEPTTGLHPSDVASLLKLFNRLVERGNTVIIIEHNMELIAQADWIIDIGPYAGQEGGKLLFSGTPESMLTCRHSLTAEWLRIHCQVE",
    "product": ""
   },
   {
    "start": 538916,
    "end": 540148,
    "strand": -1,
    "locus_tag": "ctg3_515",
    "type": "transport",
    "description": "<div class=\"focus-intro\">\n <strong><span class=\"serif\">ctg3_515</span></strong><br>\n \n <br>\n Locus tag: <span class=\"serif\">ctg3_515</span><br>\n Protein ID: <span class=\"serif\">None</span><br>\n Gene: <span class=\"serif\">None</span><br>\n \n Location: 538,916 - 540,148,\n (total: 1233 nt)<br>\n <br>\n \n  transport (smcogs) SMCOG1005:Drug resistance transporter, EmrB/QacA (Score: 107.1; E-value: 1.2e-32)<br>\n \n</div>\n<div class=\"focus-info\">\n \n\n \n <br>\n <span class=\"bold\">Pfam hits:</span><div class=\"collapser collapser-target-ctg3_515 collapser-level-none\"> </div><div class=\"collapser-content\">\n \n  PF07690.18 (Major Facilitator Superfamily): [32:370](score: 160.0, e-value: 7.6e-47)<br>\n \n </div><br>\n \n\n \n <br>\n <span class=\"bold\">TIGRFam hits:</span><div class=\"collapser collapser-target-ctg3_515 collapser-level-none\"> </div><div class=\"collapser-content\">\n \n  TIGR00710 (efflux_Bcr_CflA: drug resistance transporter, Bcr/CflA subfamily): [25:404](score: 277.3, e-value: 6.4e-83)<br>\n \n </div><br>\n \n\n\n \n  <br>\n  <span class=\"bold\">Gene Ontology terms for Pfam domains:</span><div class=\"collapser collapser-target-ctg3_515 collapser-level-none\"> </div><div class=\"collapser-content\">\n  \n   PF07690.18: <a class='external-link' href='http://amigo.geneontology.org/amigo/term/GO:0022857' target='_blank'>GO:0022857</a>: transmembrane transporter activity<br>\n  \n   PF07690.18: <a class='external-link' href='http://amigo.geneontology.org/amigo/term/GO:0055085' target='_blank'>GO:0055085</a>: transmembrane transport<br>\n  \n </div><br>\n \n</div>\n<div class=\"focus-urls\">\n <a class=\"wildcard-container\" data-wildcard-attrs=\"href\" href=\"http://blast.ncbi.nlm.nih.gov/Blast.cgi?PAGE=Proteins&PROGRAM=blastp&BLAST_PROGRAMS=blastp&QUERY=@!translation!@&LINK_LOC=protein&PAGE_TYPE=BlastSearch\" target=\"_blank\" data-locus=\"ctg3_515\">NCBI BlastP on this gene</a><br>\n <a href=\"http://www.ncbi.nlm.nih.gov/projects/sviewer/?Db=gene&amp;DbFrom=protein&amp;Cmd=Link&amp;noslider=1&amp;id=3&amp;from=528916&amp;to=550148\" target=\"_new\">View genomic context</a><br>\n \n  <a href=\"knownclusterblast/region1/ctg3_515_mibig_hits.html\" target=\"_new\">MiBIG Hits</a><br>\n \n \n  <a href=\"http://blast.jcvi.org/er-blast/index.cgi?project=transporter;program=blastp;database=pub/transporter.pep;sequence=sequence%%0AMRPKEVQAPAASTMYRDESRGLLSSKVVIVLGLLSAVAALSTDMYLPLFPAIASDLHTTPDKVQLSITAFMVGLGIGQLFIGPLSDHYGRRRLLLGGMTLLTIASLAGAISANIQLLIVTRFFQGLGGAAGIVLSRAIISDLCPGTKAARYFNLVLAIQGIAPVIAPLLGGVAAWFIWPVVFVFMAAISLVSTLLSSHFISETLPRHQRLPFNFNEFISQFIELLSHKKYIGYTLIFSIQFGALFAYISASPFIYQSAFNLSSGEFAVIFSINAGAMMFGSIVSARYVTKFGEDNLIKVGVISTLVISILLCIVDYISHFQFEIVAVLLLIMMFTMALTFGNAASMAMAASSHLKGTGSAILGVFQFGIAAITPSLLGFGDSLSLLPMSLIIAGCCLIAIMALLLTGEKG\" target=\"_new\">TransportDB BLAST on this gene</a><br>\n \n \n \n</div>\n<div class=\"focus-clipboard\">\n AA sequence: <span class=\"clipboard-copy wildcard-container\" data-locus=\"ctg3_515\" data-wildcard-attrs=\"data-seq\" data-seq=\"@!translation!@\">Copy to clipboard</span><br>\n Nucleotide sequence: <span class=\"clipboard-copy wildcard-container\" data-locus=\"ctg3_515\" data-wildcard-attrs=\"data-seq\" data-seq=\"@!dna!@\">Copy to clipboard</span><br>\n</div>",
    "dna": "ATGCGACCAAAAGAAGTTCAGGCACCGGCGGCCAGTACGATGTACAGAGATGAAAGTAGAGGTTTGCTTTCCAGTAAAGTCGTTATTGTTCTGGGTTTGCTTAGCGCCGTTGCTGCATTATCCACTGATATGTACTTGCCTTTATTTCCAGCTATCGCCAGTGATTTGCATACGACGCCTGACAAAGTCCAGCTTAGTATCACCGCTTTTATGGTGGGCTTAGGAATTGGGCAGCTGTTCATTGGCCCGTTGTCCGATCATTATGGCAGACGTAGATTATTGCTAGGCGGGATGACACTATTAACCATCGCTTCATTAGCTGGCGCTATATCCGCGAACATTCAGCTACTCATTGTTACACGGTTCTTTCAGGGACTGGGAGGAGCGGCTGGTATCGTTCTTTCCCGGGCAATTATTTCTGATCTGTGTCCGGGGACTAAAGCCGCTCGATATTTTAATCTGGTGTTAGCGATACAGGGGATCGCCCCTGTTATTGCACCACTACTTGGAGGAGTGGCTGCATGGTTTATCTGGCCGGTAGTTTTTGTTTTTATGGCCGCAATATCATTAGTCTCCACCTTGCTCAGCAGTCATTTTATTAGCGAAACTTTACCCCGTCATCAGCGATTACCTTTCAACTTCAACGAGTTTATCAGTCAGTTTATCGAGCTGCTTAGTCATAAGAAATATATAGGTTATACTTTAATTTTTTCAATCCAGTTCGGGGCGCTATTTGCTTATATATCAGCATCACCGTTTATCTATCAATCGGCGTTTAATTTATCCTCGGGGGAATTTGCTGTAATATTCTCTATCAACGCTGGAGCAATGATGTTTGGTAGTATTGTCAGCGCTCGTTATGTTACGAAATTTGGCGAAGATAACCTCATAAAAGTGGGGGTGATAAGCACGCTGGTGATATCTATATTACTTTGCATCGTTGACTATATTTCTCATTTCCAGTTTGAGATTGTGGCAGTACTACTGTTAATCATGATGTTTACTATGGCTTTGACATTTGGCAATGCCGCGAGTATGGCCATGGCGGCATCTTCACATTTAAAAGGAACGGGTTCTGCTATTTTAGGGGTTTTTCAGTTTGGTATCGCTGCGATAACTCCATCACTGCTTGGATTTGGAGACTCGCTGTCATTACTACCGATGTCGCTAATCATAGCGGGATGCTGTTTAATAGCCATCATGGCATTATTATTGACAGGTGAAAAAGGATAG",
    "translation": "MRPKEVQAPAASTMYRDESRGLLSSKVVIVLGLLSAVAALSTDMYLPLFPAIASDLHTTPDKVQLSITAFMVGLGIGQLFIGPLSDHYGRRRLLLGGMTLLTIASLAGAISANIQLLIVTRFFQGLGGAAGIVLSRAIISDLCPGTKAARYFNLVLAIQGIAPVIAPLLGGVAAWFIWPVVFVFMAAISLVSTLLSSHFISETLPRHQRLPFNFNEFISQFIELLSHKKYIGYTLIFSIQFGALFAYISASPFIYQSAFNLSSGEFAVIFSINAGAMMFGSIVSARYVTKFGEDNLIKVGVISTLVISILLCIVDYISHFQFEIVAVLLLIMMFTMALTFGNAASMAMAASSHLKGTGSAILGVFQFGIAAITPSLLGFGDSLSLLPMSLIIAGCCLIAIMALLLTGEKG",
    "product": ""
   },
   {
    "start": 541021,
    "end": 541239,
    "strand": -1,
    "locus_tag": "ctg3_516",
    "type": "other",
    "description": "<div class=\"focus-intro\">\n <strong><span class=\"serif\">ctg3_516</span></strong><br>\n \n <br>\n Locus tag: <span class=\"serif\">ctg3_516</span><br>\n Protein ID: <span class=\"serif\">None</span><br>\n Gene: <span class=\"serif\">None</span><br>\n \n Location: 541,021 - 541,239,\n (total: 219 nt)<br>\n <br>\n \n</div>\n<div class=\"focus-info\">\n \n\n \n\n \n\n\n \n</div>\n<div class=\"focus-urls\">\n <a class=\"wildcard-container\" data-wildcard-attrs=\"href\" href=\"http://blast.ncbi.nlm.nih.gov/Blast.cgi?PAGE=Proteins&PROGRAM=blastp&BLAST_PROGRAMS=blastp&QUERY=@!translation!@&LINK_LOC=protein&PAGE_TYPE=BlastSearch\" target=\"_blank\" data-locus=\"ctg3_516\">NCBI BlastP on this gene</a><br>\n <a href=\"http://www.ncbi.nlm.nih.gov/projects/sviewer/?Db=gene&amp;DbFrom=protein&amp;Cmd=Link&amp;noslider=1&amp;id=3&amp;from=531021&amp;to=551239\" target=\"_new\">View genomic context</a><br>\n \n \n \n \n</div>\n<div class=\"focus-clipboard\">\n AA sequence: <span class=\"clipboard-copy wildcard-container\" data-locus=\"ctg3_516\" data-wildcard-attrs=\"data-seq\" data-seq=\"@!translation!@\">Copy to clipboard</span><br>\n Nucleotide sequence: <span class=\"clipboard-copy wildcard-container\" data-locus=\"ctg3_516\" data-wildcard-attrs=\"data-seq\" data-seq=\"@!dna!@\">Copy to clipboard</span><br>\n</div>",
    "dna": "ATGCTGATATATAACGTATTCGGACGCCATATTGGCGTCCAGCGTCAGGGCGAACGCTGGCGGATTTTCCGCGTCGATCTTAACGAGCGGAAGTTTTCGCCGCTAGCCGGGATTATCATCCCGGACGATCTTGCTGAGGCGGAAATTCCTGGCTGGCTGGGGGATATTTTTCATGAAGCGGCAAGCCCGCGCCATCCTGACGTCCATCTCGTGGAGTAG",
    "translation": "MLIYNVFGRHIGVQRQGERWRIFRVDLNERKFSPLAGIIIPDDLAEAEIPGWLGDIFHEAASPRHPDVHLVE",
    "product": ""
   },
   {
    "start": 541233,
    "end": 541808,
    "strand": -1,
    "locus_tag": "ctg3_517",
    "type": "biosynthetic-additional",
    "description": "<div class=\"focus-intro\">\n <strong><span class=\"serif\">ctg3_517</span></strong><br>\n \n <br>\n Locus tag: <span class=\"serif\">ctg3_517</span><br>\n Protein ID: <span class=\"serif\">None</span><br>\n Gene: <span class=\"serif\">None</span><br>\n \n Location: 541,233 - 541,808,\n (total: 576 nt)<br>\n <br>\n \n  biosynthetic-additional (smcogs) SMCOG1111:GCN5-related N-acetyltransferase (Score: 87.3; E-value: 1.9e-26)<br>\n \n</div>\n<div class=\"focus-info\">\n \n\n \n <br>\n <span class=\"bold\">Pfam hits:</span><div class=\"collapser collapser-target-ctg3_517 collapser-level-none\"> </div><div class=\"collapser-content\">\n \n  PF13302.9 (Acetyltransferase (GNAT) domain): [8:149](score: 83.1, e-value: 3.1e-23)<br>\n \n </div><br>\n \n\n \n\n\n \n  <br>\n  <span class=\"bold\">Gene Ontology terms for Pfam domains:</span><div class=\"collapser collapser-target-ctg3_517 collapser-level-none\"> </div><div class=\"collapser-content\">\n  \n   PF13302.9: <a class='external-link' href='http://amigo.geneontology.org/amigo/term/GO:0016747' target='_blank'>GO:0016747</a>: acyltransferase activity, transferring groups other than amino-acyl groups<br>\n  \n </div><br>\n \n</div>\n<div class=\"focus-urls\">\n <a class=\"wildcard-container\" data-wildcard-attrs=\"href\" href=\"http://blast.ncbi.nlm.nih.gov/Blast.cgi?PAGE=Proteins&PROGRAM=blastp&BLAST_PROGRAMS=blastp&QUERY=@!translation!@&LINK_LOC=protein&PAGE_TYPE=BlastSearch\" target=\"_blank\" data-locus=\"ctg3_517\">NCBI BlastP on this gene</a><br>\n <a href=\"http://www.ncbi.nlm.nih.gov/projects/sviewer/?Db=gene&amp;DbFrom=protein&amp;Cmd=Link&amp;noslider=1&amp;id=3&amp;from=531233&amp;to=551808\" target=\"_new\">View genomic context</a><br>\n \n \n \n \n</div>\n<div class=\"focus-clipboard\">\n AA sequence: <span class=\"clipboard-copy wildcard-container\" data-locus=\"ctg3_517\" data-wildcard-attrs=\"data-seq\" data-seq=\"@!translation!@\">Copy to clipboard</span><br>\n Nucleotide sequence: <span class=\"clipboard-copy wildcard-container\" data-locus=\"ctg3_517\" data-wildcard-attrs=\"data-seq\" data-seq=\"@!dna!@\">Copy to clipboard</span><br>\n</div>",
    "dna": "ATGGCAGCGGAATTGATGACTGAAAGACTGCTGCTGATCCCCTTGACCGCAGACGATGCGCCGCAAATTCAGGTTCTCTTTCCACAGTGGGAAATCGTGCGTTATCTTGCCGCCGGTTTTCCATGGCCTTTTCCGGAGGATGGCGCATCGCGCTTTGTCAATAATGTGGCTTTACCAGCCGCAGCTAACGGCACCGGCTGGTTTTGGACCCTCCGCCTTAAAACGGCGCCGGAGAGGGTCATTGGCCTGATTACGCTCTCTGATGAAGTGGATAACAACCGCGGGTTCTGGCTGGATCCGCGCTGGCATCGCCAGGGATTGATGACCGAAGCCTGCCGCCGGGTGACCGATTTTTGGTTTAATACGCTTAACCGGGAGGTGCTGCGCGCGCCGAAGGCCTGCGATAATAACGGGTCGAAAAAGATTTCGCACCGTAGCGGTATGCGCCTGGTTGGTGTCGAGAAAAAGCAGTTCATCTCCGGCCTGCTGGACGCCGAATTGTGGGAAATAACCAAAGCGGAATGGAATGCATTGGCTGCACAAGCTCCCGCGTCATATAGGGAGACAGGATGCTGA",
    "translation": "MAAELMTERLLLIPLTADDAPQIQVLFPQWEIVRYLAAGFPWPFPEDGASRFVNNVALPAAANGTGWFWTLRLKTAPERVIGLITLSDEVDNNRGFWLDPRWHRQGLMTEACRRVTDFWFNTLNREVLRAPKACDNNGSKKISHRSGMRLVGVEKKQFISGLLDAELWEITKAEWNALAAQAPASYRETGC",
    "product": ""
   },
   {
    "start": 541808,
    "end": 542254,
    "strand": -1,
    "locus_tag": "ctg3_518",
    "type": "other",
    "description": "<div class=\"focus-intro\">\n <strong><span class=\"serif\">ctg3_518</span></strong><br>\n \n <br>\n Locus tag: <span class=\"serif\">ctg3_518</span><br>\n Protein ID: <span class=\"serif\">None</span><br>\n Gene: <span class=\"serif\">None</span><br>\n \n Location: 541,808 - 542,254,\n (total: 447 nt)<br>\n <br>\n \n</div>\n<div class=\"focus-info\">\n \n\n \n\n \n\n\n \n</div>\n<div class=\"focus-urls\">\n <a class=\"wildcard-container\" data-wildcard-attrs=\"href\" href=\"http://blast.ncbi.nlm.nih.gov/Blast.cgi?PAGE=Proteins&PROGRAM=blastp&BLAST_PROGRAMS=blastp&QUERY=@!translation!@&LINK_LOC=protein&PAGE_TYPE=BlastSearch\" target=\"_blank\" data-locus=\"ctg3_518\">NCBI BlastP on this gene</a><br>\n <a href=\"http://www.ncbi.nlm.nih.gov/projects/sviewer/?Db=gene&amp;DbFrom=protein&amp;Cmd=Link&amp;noslider=1&amp;id=3&amp;from=531808&amp;to=552254\" target=\"_new\">View genomic context</a><br>\n \n \n \n \n</div>\n<div class=\"focus-clipboard\">\n AA sequence: <span class=\"clipboard-copy wildcard-container\" data-locus=\"ctg3_518\" data-wildcard-attrs=\"data-seq\" data-seq=\"@!translation!@\">Copy to clipboard</span><br>\n Nucleotide sequence: <span class=\"clipboard-copy wildcard-container\" data-locus=\"ctg3_518\" data-wildcard-attrs=\"data-seq\" data-seq=\"@!dna!@\">Copy to clipboard</span><br>\n</div>",
    "dna": "ATGGAATACGATTTAGACGGTATGGATGTGCTTTTTGTCGCCGGCTTTGGGCCGATAACGCAATCGACGCCGGCCAGCAGGGAGTTTTATGTGGCTGCGCTGGGCCTGCCGCTAAAACCGATGCCCGGTAACGAAGCGTATCTGCTGACCGAACATGACGCCATCGGCGGGGTAAAACATTTTGCCCTGTGGCCGCTGGCGCAGGCGGCGCGCTCCTGCTTTGACGCCGATCTCTGGCCTGACTATCTGCCGGTGCCGCAGGCGTGGGTCGAGTTTGAAGTGCGCGATATCAACACCGCCACCGACGCGCTGAAGGCCAGAGGCTATCGTCTGCTGGTGGACAACCGCATTGAGCCGTGGGGGCAAACCGTAACGCGGCTGCTGAGCCCGGAAGGGCTGCTGGCGGGCATCACCGTGACGCCGTGGTTGCGCGAGGGGCAAGCGTGA",
    "translation": "MEYDLDGMDVLFVAGFGPITQSTPASREFYVAALGLPLKPMPGNEAYLLTEHDAIGGVKHFALWPLAQAARSCFDADLWPDYLPVPQAWVEFEVRDINTATDALKARGYRLLVDNRIEPWGQTVTRLLSPEGLLAGITVTPWLREGQA",
    "product": ""
   },
   {
    "start": 542408,
    "end": 542638,
    "strand": 1,
    "locus_tag": "ctg3_519",
    "type": "other",
    "description": "<div class=\"focus-intro\">\n <strong><span class=\"serif\">ctg3_519</span></strong><br>\n \n <br>\n Locus tag: <span class=\"serif\">ctg3_519</span><br>\n Protein ID: <span class=\"serif\">None</span><br>\n Gene: <span class=\"serif\">None</span><br>\n \n Location: 542,408 - 542,638,\n (total: 231 nt)<br>\n <br>\n \n</div>\n<div class=\"focus-info\">\n \n\n \n\n \n\n\n \n</div>\n<div class=\"focus-urls\">\n <a class=\"wildcard-container\" data-wildcard-attrs=\"href\" href=\"http://blast.ncbi.nlm.nih.gov/Blast.cgi?PAGE=Proteins&PROGRAM=blastp&BLAST_PROGRAMS=blastp&QUERY=@!translation!@&LINK_LOC=protein&PAGE_TYPE=BlastSearch\" target=\"_blank\" data-locus=\"ctg3_519\">NCBI BlastP on this gene</a><br>\n <a href=\"http://www.ncbi.nlm.nih.gov/projects/sviewer/?Db=gene&amp;DbFrom=protein&amp;Cmd=Link&amp;noslider=1&amp;id=3&amp;from=532408&amp;to=552638\" target=\"_new\">View genomic context</a><br>\n \n \n \n \n</div>\n<div class=\"focus-clipboard\">\n AA sequence: <span class=\"clipboard-copy wildcard-container\" data-locus=\"ctg3_519\" data-wildcard-attrs=\"data-seq\" data-seq=\"@!translation!@\">Copy to clipboard</span><br>\n Nucleotide sequence: <span class=\"clipboard-copy wildcard-container\" data-locus=\"ctg3_519\" data-wildcard-attrs=\"data-seq\" data-seq=\"@!dna!@\">Copy to clipboard</span><br>\n</div>",
    "dna": "GTGCCAGGCTGCTATCTCTCTATTGGCCTGCCGCTCGCCGTTGCCGCGCTGGGCACCTATTCGGCCTTTCTCGATCTGGCGTTGGGATTAACCGGCCCGGTCGCCGGCTGGGTGGCCGGTTATTACGATCTGGAGACTATTTATTTGTTGGCGGCGGCGGTGGTCGCGCTGGTATTTATCTTGATTTTGCGCATTTACCTGCAACAACGCGCTGCTTTACCGCGAACCTGA",
    "translation": "VPGCYLSIGLPLAVAALGTYSAFLDLALGLTGPVAGWVAGYYDLETIYLLAAAVVALVFILILRIYLQQRAALPRT",
    "product": ""
   },
   {
    "start": 542831,
    "end": 543121,
    "strand": 1,
    "locus_tag": "ctg3_520",
    "type": "other",
    "description": "<div class=\"focus-intro\">\n <strong><span class=\"serif\">ctg3_520</span></strong><br>\n \n <br>\n Locus tag: <span class=\"serif\">ctg3_520</span><br>\n Protein ID: <span class=\"serif\">None</span><br>\n Gene: <span class=\"serif\">None</span><br>\n \n Location: 542,831 - 543,121,\n (total: 291 nt)<br>\n <br>\n \n</div>\n<div class=\"focus-info\">\n \n\n \n\n \n\n\n \n</div>\n<div class=\"focus-urls\">\n <a class=\"wildcard-container\" data-wildcard-attrs=\"href\" href=\"http://blast.ncbi.nlm.nih.gov/Blast.cgi?PAGE=Proteins&PROGRAM=blastp&BLAST_PROGRAMS=blastp&QUERY=@!translation!@&LINK_LOC=protein&PAGE_TYPE=BlastSearch\" target=\"_blank\" data-locus=\"ctg3_520\">NCBI BlastP on this gene</a><br>\n <a href=\"http://www.ncbi.nlm.nih.gov/projects/sviewer/?Db=gene&amp;DbFrom=protein&amp;Cmd=Link&amp;noslider=1&amp;id=3&amp;from=532831&amp;to=553121\" target=\"_new\">View genomic context</a><br>\n \n \n \n \n</div>\n<div class=\"focus-clipboard\">\n AA sequence: <span class=\"clipboard-copy wildcard-container\" data-locus=\"ctg3_520\" data-wildcard-attrs=\"data-seq\" data-seq=\"@!translation!@\">Copy to clipboard</span><br>\n Nucleotide sequence: <span class=\"clipboard-copy wildcard-container\" data-locus=\"ctg3_520\" data-wildcard-attrs=\"data-seq\" data-seq=\"@!dna!@\">Copy to clipboard</span><br>\n</div>",
    "dna": "ATGCACCAAAGTTTTAATCAGCGCGTTCATTTCTATTACTGCATTCTGGTGGCGCTGAAAATACACGCAAAATCGAAGAAATCAGGCGGTATCCGCGGGAAAAATAATTTCCTGCTCAAGTGGCTGCGTAAAGCGCAGGACAACAATATATTCCACCCGGATATTACCAGCGAGATCGAATGGCTGCGCGGCAAAATCATTCAGGCCGGCTACGATACCGACCTTGAACCCATGCTCGATTTTGTCTACGCCACCGCCAAACGCGCGGAAGATCTTAAGAACGCCGACTGA",
    "translation": "MHQSFNQRVHFYYCILVALKIHAKSKKSGGIRGKNNFLLKWLRKAQDNNIFHPDITSEIEWLRGKIIQAGYDTDLEPMLDFVYATAKRAEDLKNAD",
    "product": ""
   },
   {
    "start": 543157,
    "end": 546270,
    "strand": -1,
    "locus_tag": "ctg3_521",
    "type": "transport",
    "description": "<div class=\"focus-intro\">\n <strong><span class=\"serif\">ctg3_521</span></strong><br>\n \n <br>\n Locus tag: <span class=\"serif\">ctg3_521</span><br>\n Protein ID: <span class=\"serif\">None</span><br>\n Gene: <span class=\"serif\">None</span><br>\n \n Location: 543,157 - 546,270,\n (total: 3114 nt)<br>\n <br>\n \n  transport (smcogs) SMCOG1049:AcrB/AcrD/AcrF family protein (Score: 1032.4; E-value: 0.0)<br>\n \n</div>\n<div class=\"focus-info\">\n \n\n \n <br>\n <span class=\"bold\">Pfam hits:</span><div class=\"collapser collapser-target-ctg3_521 collapser-level-none\"> </div><div class=\"collapser-content\">\n \n  PF00873.21 (AcrB/AcrD/AcrF family): [5:1032](score: 804.4, e-value: 1.4e-241)<br>\n \n </div><br>\n \n\n \n <br>\n <span class=\"bold\">TIGRFam hits:</span><div class=\"collapser collapser-target-ctg3_521 collapser-level-none\"> </div><div class=\"collapser-content\">\n \n  TIGR00914 (2A0601: heavy metal efflux pump, CzcA family): [0:1036](score: 1344.9, e-value: 0.0)<br>\n \n </div><br>\n \n\n\n \n  <br>\n  <span class=\"bold\">Gene Ontology terms for Pfam domains:</span><div class=\"collapser collapser-target-ctg3_521 collapser-level-none\"> </div><div class=\"collapser-content\">\n  \n   PF00873.21: <a class='external-link' href='http://amigo.geneontology.org/amigo/term/GO:0022857' target='_blank'>GO:0022857</a>: transmembrane transporter activity<br>\n  \n   PF00873.21: <a class='external-link' href='http://amigo.geneontology.org/amigo/term/GO:0055085' target='_blank'>GO:0055085</a>: transmembrane transport<br>\n  \n   PF00873.21: <a class='external-link' href='http://amigo.geneontology.org/amigo/term/GO:0016020' target='_blank'>GO:0016020</a>: membrane<br>\n  \n </div><br>\n \n</div>\n<div class=\"focus-urls\">\n <a class=\"wildcard-container\" data-wildcard-attrs=\"href\" href=\"http://blast.ncbi.nlm.nih.gov/Blast.cgi?PAGE=Proteins&PROGRAM=blastp&BLAST_PROGRAMS=blastp&QUERY=@!translation!@&LINK_LOC=protein&PAGE_TYPE=BlastSearch\" target=\"_blank\" data-locus=\"ctg3_521\">NCBI BlastP on this gene</a><br>\n <a href=\"http://www.ncbi.nlm.nih.gov/projects/sviewer/?Db=gene&amp;DbFrom=protein&amp;Cmd=Link&amp;noslider=1&amp;id=3&amp;from=533157&amp;to=556270\" target=\"_new\">View genomic context</a><br>\n \n  <a href=\"knownclusterblast/region1/ctg3_521_mibig_hits.html\" target=\"_new\">MiBIG Hits</a><br>\n \n \n  <a href=\"http://blast.jcvi.org/er-blast/index.cgi?project=transporter;program=blastp;database=pub/transporter.pep;sequence=sequence%%0AMIAAVIRWSLRNRLLVLLATLIMAAWGVWSVQQAPLDALPDLSDTQVIIRVSYPGKAPQIVEDQVTYPLTTTMLSVPGAKTVRGFSMFGDAYVYVLFDDGTDPYWARSRVLEYLSQVQSSLPAEAKASLGPDATGVGWVFEYVLTDKSGQHSLGDLRAIQDWILNYELKTVPDVSEVASVGGMVKEYQVILNPDRLRALNVTHEQVISAIQSANQEGGGSVLELGEAEYMVRTTGYLKSIDDFNQVVIAARSGVPVLLSDVASVRRGPAIRRGVAELNGQGEVAGGIIIMRSGKNALSTINAVKAKLAEVQKSLPAGVEIVPVYDRSQLIKNSVETLTHKLIEEFIVVAVVCSLFLFHFRSALVAMITLPLGILGAFIVMHYQGVSANMMSLGGIAIAIGAMVDAAIVMIENMHKVLEQWRHEHPERQPSSADYWQIAQHAASEVGPALFCSLLIITLSFIPVFTLEAQEGKMFSPLAFTKTYSMAVAAGLGITLVPVLMGYFIRGKIPDETANPLNRWLIRAYEPLLDKVLQWPKATLAAAGLLLVATLWPLAQLGSEFLPQIDEGDLLYMPSTLPGISSREAGRLLQQTDRLIKTIPEVQSVFGKAGRADSATDPAPLTMLETTIQFKPKSEWRPGMTMDKLIEELDNTVKVPGIANVWVPPIRNRLDMLATGIKSPVGIKVNGNNLAEIEKTAEEIERIVRSVPGVTSALAERLDGGRYIDIAIDRVKAARYGVSVKELQSIVASVVGGDNIGETIEGRERYPIGVRYPREMRDSLQKLRDLPVVTSGGAQVALSELADITITDGPPMLKSENARLSDWIYVDIRGRDLKSAVDEMQSEVGKRVRLPEGISLTWSGQYEYLERATAKLKIVLPFTLMIIFILLYVTFSRVKDALLIMGTLPFSLIGGVWLLWLLGYNLSVAAAVGFIALAGVAAEFGVIMVLYLNQAIAKRRPELNDRALNEAIHEGAVLRVRPKVMTVATIMAGLLPIMWGGGTGSEVMQRIAAPMIGGMITAPLLSMLVIPAVYLLTHRNKR\" target=\"_new\">TransportDB BLAST on this gene</a><br>\n \n \n \n</div>\n<div class=\"focus-clipboard\">\n AA sequence: <span class=\"clipboard-copy wildcard-container\" data-locus=\"ctg3_521\" data-wildcard-attrs=\"data-seq\" data-seq=\"@!translation!@\">Copy to clipboard</span><br>\n Nucleotide sequence: <span class=\"clipboard-copy wildcard-container\" data-locus=\"ctg3_521\" data-wildcard-attrs=\"data-seq\" data-seq=\"@!dna!@\">Copy to clipboard</span><br>\n</div>",
    "dna": "ATGATTGCCGCCGTTATCCGCTGGTCATTGCGCAACCGTCTGCTGGTATTGCTGGCGACGCTGATTATGGCCGCCTGGGGCGTCTGGTCGGTACAGCAGGCGCCGCTGGACGCGCTGCCGGATCTCTCCGATACCCAGGTGATCATTCGCGTGAGCTATCCGGGGAAAGCGCCGCAGATTGTCGAAGATCAGGTGACCTACCCGCTGACCACCACCATGCTGTCGGTGCCGGGAGCGAAAACCGTGCGCGGCTTTTCGATGTTCGGCGATGCTTATGTCTATGTGCTGTTTGATGATGGAACGGACCCGTACTGGGCGCGCTCCCGCGTGCTGGAGTACCTGAGCCAGGTCCAGAGCAGCCTGCCGGCGGAAGCGAAAGCGTCGCTGGGGCCGGATGCCACCGGCGTCGGCTGGGTGTTTGAATATGTGCTTACCGATAAAAGCGGCCAGCATAGCCTCGGCGACCTGCGGGCGATTCAGGACTGGATCCTCAATTATGAGCTGAAAACCGTGCCGGATGTTTCGGAGGTGGCCAGCGTCGGCGGAATGGTCAAAGAGTATCAGGTGATCCTTAATCCTGACCGGCTGCGGGCGCTGAACGTCACCCACGAGCAGGTGATTAGCGCGATCCAGAGCGCCAACCAGGAAGGGGGCGGTTCGGTGCTCGAGCTTGGCGAAGCCGAATATATGGTGCGCACCACCGGCTACCTGAAGTCCATCGACGACTTTAACCAGGTGGTTATCGCTGCGCGCAGCGGCGTGCCGGTGCTGCTCTCCGACGTCGCCAGCGTGCGCCGGGGACCGGCGATCCGGCGCGGCGTCGCCGAGCTCAACGGCCAGGGCGAGGTGGCGGGCGGGATAATCATTATGCGCTCGGGTAAAAACGCGCTCAGCACCATTAACGCGGTAAAGGCCAAACTGGCGGAAGTGCAAAAAAGCCTGCCCGCAGGCGTGGAGATTGTTCCGGTCTACGATCGTTCGCAGCTGATTAAAAACTCCGTCGAGACCCTGACCCATAAGCTCATTGAGGAGTTTATCGTCGTGGCGGTGGTCTGCTCGCTGTTTCTGTTCCACTTCCGCAGCGCGCTGGTGGCGATGATCACGCTGCCGCTGGGGATCCTTGGCGCGTTTATTGTGATGCACTATCAGGGCGTCAGCGCCAATATGATGTCGCTCGGCGGAATTGCGATCGCTATCGGGGCCATGGTCGATGCGGCAATCGTGATGATTGAAAATATGCATAAGGTGCTGGAGCAGTGGCGGCACGAGCATCCCGAACGCCAGCCGTCCTCCGCCGACTACTGGCAGATTGCCCAGCACGCGGCATCGGAAGTGGGGCCTGCGCTGTTTTGCAGCCTGCTGATTATCACCCTGTCGTTTATTCCGGTGTTCACCCTCGAGGCGCAGGAGGGCAAGATGTTCTCGCCGCTGGCCTTCACCAAAACGTATTCGATGGCGGTGGCCGCCGGACTCGGGATCACCCTGGTGCCGGTGCTGATGGGCTACTTTATTCGCGGCAAAATTCCTGATGAAACCGCCAATCCGCTCAACCGCTGGCTGATTCGCGCCTATGAGCCGCTGCTGGATAAAGTTTTGCAGTGGCCGAAGGCGACGCTGGCGGCGGCGGGCCTGCTGCTGGTTGCCACGCTGTGGCCGCTGGCGCAGCTCGGCAGCGAATTTCTGCCGCAAATTGACGAGGGCGACCTGTTGTATATGCCCTCCACGCTGCCGGGGATCTCCAGCCGCGAAGCCGGACGCTTGCTGCAGCAGACCGACCGTCTGATCAAGACCATTCCTGAAGTGCAAAGCGTATTCGGCAAGGCCGGGCGGGCGGACAGCGCTACCGACCCGGCGCCGCTGACCATGCTGGAAACCACGATTCAGTTCAAGCCGAAAAGCGAATGGCGGCCCGGCATGACCATGGATAAGCTGATCGAGGAGCTCGACAATACGGTGAAGGTACCGGGGATAGCCAACGTCTGGGTACCGCCGATCCGTAATCGCCTGGACATGCTGGCGACCGGCATCAAAAGCCCGGTCGGCATCAAAGTGAACGGTAACAATCTGGCGGAGATCGAAAAGACCGCCGAAGAGATTGAGCGCATCGTGCGTAGCGTACCGGGGGTGACGTCGGCGCTGGCGGAACGCCTCGACGGCGGCCGCTATATCGATATCGCTATCGACCGGGTGAAAGCCGCCCGCTACGGCGTGTCGGTGAAGGAGCTGCAGTCAATCGTCGCCAGCGTCGTCGGCGGCGATAACATCGGCGAAACCATCGAGGGGCGAGAACGTTACCCGATCGGCGTCCGCTACCCGCGAGAAATGCGCGACTCGCTGCAAAAGCTGCGCGATCTGCCGGTAGTGACCAGCGGCGGGGCGCAGGTCGCGCTCTCGGAACTGGCGGACATCACCATTACCGACGGCCCGCCGATGCTGAAAAGCGAAAACGCCCGCCTGTCGGACTGGATCTACGTGGATATTCGCGGGCGCGACTTAAAATCCGCAGTTGATGAAATGCAGAGCGAGGTCGGCAAACGGGTCAGGCTGCCGGAAGGCATCTCGCTGACCTGGTCCGGGCAGTATGAGTACCTTGAGCGCGCCACCGCGAAGCTGAAAATCGTGCTGCCGTTTACCCTGATGATTATCTTTATCCTGCTTTACGTCACTTTCAGCCGCGTTAAAGACGCTCTGCTGATTATGGGAACTTTGCCGTTTTCGCTGATCGGCGGCGTCTGGCTGCTCTGGCTGCTGGGCTACAACCTGTCGGTAGCCGCCGCCGTGGGCTTTATTGCGCTTGCCGGCGTGGCGGCGGAGTTCGGGGTGATTATGGTGCTCTATTTGAACCAGGCGATCGCGAAACGCCGCCCTGAGCTGAACGATCGCGCGCTCAACGAGGCGATTCATGAAGGGGCCGTGCTGCGCGTGCGCCCGAAAGTGATGACCGTGGCGACAATCATGGCCGGACTGCTGCCGATTATGTGGGGAGGGGGCACCGGATCGGAGGTGATGCAGCGTATCGCCGCGCCGATGATCGGCGGGATGATCACCGCGCCGCTGCTCTCGATGCTGGTGATCCCGGCGGTCTATCTCCTGACGCACCGTAACAAACGCTAA",
    "translation": "MIAAVIRWSLRNRLLVLLATLIMAAWGVWSVQQAPLDALPDLSDTQVIIRVSYPGKAPQIVEDQVTYPLTTTMLSVPGAKTVRGFSMFGDAYVYVLFDDGTDPYWARSRVLEYLSQVQSSLPAEAKASLGPDATGVGWVFEYVLTDKSGQHSLGDLRAIQDWILNYELKTVPDVSEVASVGGMVKEYQVILNPDRLRALNVTHEQVISAIQSANQEGGGSVLELGEAEYMVRTTGYLKSIDDFNQVVIAARSGVPVLLSDVASVRRGPAIRRGVAELNGQGEVAGGIIIMRSGKNALSTINAVKAKLAEVQKSLPAGVEIVPVYDRSQLIKNSVETLTHKLIEEFIVVAVVCSLFLFHFRSALVAMITLPLGILGAFIVMHYQGVSANMMSLGGIAIAIGAMVDAAIVMIENMHKVLEQWRHEHPERQPSSADYWQIAQHAASEVGPALFCSLLIITLSFIPVFTLEAQEGKMFSPLAFTKTYSMAVAAGLGITLVPVLMGYFIRGKIPDETANPLNRWLIRAYEPLLDKVLQWPKATLAAAGLLLVATLWPLAQLGSEFLPQIDEGDLLYMPSTLPGISSREAGRLLQQTDRLIKTIPEVQSVFGKAGRADSATDPAPLTMLETTIQFKPKSEWRPGMTMDKLIEELDNTVKVPGIANVWVPPIRNRLDMLATGIKSPVGIKVNGNNLAEIEKTAEEIERIVRSVPGVTSALAERLDGGRYIDIAIDRVKAARYGVSVKELQSIVASVVGGDNIGETIEGRERYPIGVRYPREMRDSLQKLRDLPVVTSGGAQVALSELADITITDGPPMLKSENARLSDWIYVDIRGRDLKSAVDEMQSEVGKRVRLPEGISLTWSGQYEYLERATAKLKIVLPFTLMIIFILLYVTFSRVKDALLIMGTLPFSLIGGVWLLWLLGYNLSVAAAVGFIALAGVAAEFGVIMVLYLNQAIAKRRPELNDRALNEAIHEGAVLRVRPKVMTVATIMAGLLPIMWGGGTGSEVMQRIAAPMIGGMITAPLLSMLVIPAVYLLTHRNKR",
    "product": ""
   },
   {
    "start": 546267,
    "end": 547736,
    "strand": -1,
    "locus_tag": "ctg3_522",
    "type": "transport",
    "description": "<div class=\"focus-intro\">\n <strong><span class=\"serif\">ctg3_522</span></strong><br>\n \n <br>\n Locus tag: <span class=\"serif\">ctg3_522</span><br>\n Protein ID: <span class=\"serif\">None</span><br>\n Gene: <span class=\"serif\">None</span><br>\n \n Location: 546,267 - 547,736,\n (total: 1470 nt)<br>\n <br>\n \n  transport (smcogs) SMCOG1029:RND family efflux transporter MFP subunit (Score: 122.1; E-value: 4.2e-37)<br>\n \n</div>\n<div class=\"focus-info\">\n \n\n \n <br>\n <span class=\"bold\">Pfam hits:</span><div class=\"collapser collapser-target-ctg3_522 collapser-level-none\"> </div><div class=\"collapser-content\">\n \n  PF19335.1 (Heavy metal binding domain): [46:74](score: 37.6, e-value: 1.6e-09)<br>\n \n  PF16576.7 (Barrel-sandwich domain of CusB or HlyD membrane-fusion): [108:316](score: 209.2, e-value: 4.4e-62)<br>\n \n  PF11604.10 (Copper binding periplasmic protein CusF): [417:480](score: 62.8, e-value: 2.4e-17)<br>\n \n </div><br>\n \n\n \n <br>\n <span class=\"bold\">TIGRFam hits:</span><div class=\"collapser collapser-target-ctg3_522 collapser-level-none\"> </div><div class=\"collapser-content\">\n \n  TIGR01730 (RND_mfp: efflux transporter, RND family, MFP subunit): [209:392](score: 144.1, e-value: 1.1e-42)<br>\n \n </div><br>\n \n\n\n \n  <br>\n  <span class=\"bold\">Gene Ontology terms for Pfam domains:</span><div class=\"collapser collapser-target-ctg3_522 collapser-level-none\"> </div><div class=\"collapser-content\">\n  \n   PF19335.1: <a class='external-link' href='http://amigo.geneontology.org/amigo/term/GO:0046872' target='_blank'>GO:0046872</a>: metal ion binding<br>\n  \n </div><br>\n \n</div>\n<div class=\"focus-urls\">\n <a class=\"wildcard-container\" data-wildcard-attrs=\"href\" href=\"http://blast.ncbi.nlm.nih.gov/Blast.cgi?PAGE=Proteins&PROGRAM=blastp&BLAST_PROGRAMS=blastp&QUERY=@!translation!@&LINK_LOC=protein&PAGE_TYPE=BlastSearch\" target=\"_blank\" data-locus=\"ctg3_522\">NCBI BlastP on this gene</a><br>\n <a href=\"http://www.ncbi.nlm.nih.gov/projects/sviewer/?Db=gene&amp;DbFrom=protein&amp;Cmd=Link&amp;noslider=1&amp;id=3&amp;from=536267&amp;to=557736\" target=\"_new\">View genomic context</a><br>\n \n  <a href=\"knownclusterblast/region1/ctg3_522_mibig_hits.html\" target=\"_new\">MiBIG Hits</a><br>\n \n \n  <a href=\"http://blast.jcvi.org/er-blast/index.cgi?project=transporter;program=blastp;database=pub/transporter.pep;sequence=sequence%%0AMKLKSALTLVALAVALAAAGGYWLGSRSAPMPAAGGGQAETGRKVLYWYDPMAPATRFDKPGKSPFMDMDLVPRYADEGAGEDAGGVQISARQQQNLGVRTANVSRQTLAMKLNAFATVAIDERGVETVPALASGLIEKLYVNASQQFVKKNEALAELWIPQWAAAQQEYLAVRRLGDSGLTAAARDRLRLQFMPEAVIRSVERSGQPQTRMTVRAPHDGYVSKLDVRTGAQVTTAQPLFELASLDPVWIVIDYPQSQASLLREGSKVTATTGSWPGMAFQGTVSELLPDLEATTRTLKARVVLNNPQHRLKPGMYLNVELAEAQQESAVLAIPEEALIATGTSNRVLIADGEGHFRPVEVTAGRTQNGLVEIKSGLEAGQKVVTSGQFLIDSEASLRSALPQMAGQEEEAKSYSAQGVIKAVNDEAVTIAHQPVPALKWPAMIMDFAITPQLREQMRPGESVMFHFVLTDEGARVTSMMPLNGAKEQP\" target=\"_new\">TransportDB BLAST on this gene</a><br>\n \n \n \n</div>\n<div class=\"focus-clipboard\">\n AA sequence: <span class=\"clipboard-copy wildcard-container\" data-locus=\"ctg3_522\" data-wildcard-attrs=\"data-seq\" data-seq=\"@!translation!@\">Copy to clipboard</span><br>\n Nucleotide sequence: <span class=\"clipboard-copy wildcard-container\" data-locus=\"ctg3_522\" data-wildcard-attrs=\"data-seq\" data-seq=\"@!dna!@\">Copy to clipboard</span><br>\n</div>",
    "dna": "ATGAAGCTTAAATCTGCTCTTACCCTTGTGGCGCTGGCCGTCGCCCTTGCCGCCGCGGGCGGCTACTGGCTGGGTTCGCGAAGCGCGCCGATGCCCGCCGCTGGCGGCGGCCAGGCGGAAACGGGACGCAAAGTGCTGTACTGGTACGATCCAATGGCCCCCGCTACGCGCTTTGATAAACCGGGTAAATCGCCGTTTATGGATATGGATCTGGTGCCGCGTTACGCCGATGAAGGCGCGGGAGAAGACGCCGGGGGCGTGCAGATTAGCGCCCGCCAGCAGCAAAACCTTGGCGTCCGTACGGCGAACGTCTCCCGCCAGACGCTGGCGATGAAGCTCAATGCTTTTGCTACCGTGGCCATTGATGAGCGGGGCGTTGAAACGGTACCGGCGCTGGCCAGCGGTCTGATTGAGAAACTTTACGTCAACGCCTCCCAGCAGTTTGTGAAAAAGAACGAGGCGCTGGCGGAGCTGTGGATCCCGCAGTGGGCGGCGGCGCAGCAGGAGTATCTGGCGGTGAGGCGGCTGGGCGATAGCGGGCTGACCGCCGCGGCCCGCGACCGCCTGCGGCTGCAGTTTATGCCGGAAGCGGTTATCCGTAGCGTTGAGCGCAGCGGTCAACCGCAAACCCGCATGACGGTGCGCGCGCCGCACGATGGCTACGTCAGCAAGCTGGATGTGCGCACCGGCGCGCAGGTCACGACAGCCCAACCGCTGTTCGAGCTGGCCAGCCTCGATCCGGTCTGGATCGTGATTGATTACCCGCAAAGCCAGGCCAGCCTGCTGCGCGAAGGCAGTAAGGTGACAGCCACCACCGGCAGCTGGCCCGGTATGGCGTTTCAGGGAACCGTCAGCGAACTGCTTCCCGACCTCGAAGCCACCACCCGTACGTTGAAAGCCCGCGTAGTGCTGAATAATCCGCAGCATCGGCTCAAGCCGGGCATGTATTTGAACGTTGAGCTGGCTGAGGCGCAGCAGGAGAGCGCCGTTCTGGCTATTCCGGAAGAGGCATTAATTGCCACCGGCACCAGCAATCGGGTGCTGATCGCCGACGGCGAGGGGCATTTCCGTCCGGTCGAGGTGACCGCAGGGCGAACGCAGAATGGTCTGGTTGAGATTAAATCCGGTCTCGAAGCGGGCCAAAAGGTGGTGACTTCCGGGCAGTTCCTGATTGACTCCGAAGCCAGCCTGCGCAGCGCGCTGCCGCAAATGGCCGGGCAAGAGGAGGAAGCAAAAAGCTACTCAGCGCAGGGCGTTATTAAGGCCGTGAACGATGAGGCGGTAACCATTGCGCACCAGCCGGTACCGGCGCTGAAATGGCCGGCAATGATCATGGATTTTGCTATTACGCCGCAGCTGCGGGAACAGATGCGGCCCGGCGAGTCGGTGATGTTTCACTTCGTCCTGACCGATGAAGGGGCGCGAGTCACCTCAATGATGCCGCTGAACGGCGCTAAGGAGCAGCCATGA",
    "translation": "MKLKSALTLVALAVALAAAGGYWLGSRSAPMPAAGGGQAETGRKVLYWYDPMAPATRFDKPGKSPFMDMDLVPRYADEGAGEDAGGVQISARQQQNLGVRTANVSRQTLAMKLNAFATVAIDERGVETVPALASGLIEKLYVNASQQFVKKNEALAELWIPQWAAAQQEYLAVRRLGDSGLTAAARDRLRLQFMPEAVIRSVERSGQPQTRMTVRAPHDGYVSKLDVRTGAQVTTAQPLFELASLDPVWIVIDYPQSQASLLREGSKVTATTGSWPGMAFQGTVSELLPDLEATTRTLKARVVLNNPQHRLKPGMYLNVELAEAQQESAVLAIPEEALIATGTSNRVLIADGEGHFRPVEVTAGRTQNGLVEIKSGLEAGQKVVTSGQFLIDSEASLRSALPQMAGQEEEAKSYSAQGVIKAVNDEAVTIAHQPVPALKWPAMIMDFAITPQLREQMRPGESVMFHFVLTDEGARVTSMMPLNGAKEQP",
    "product": ""
   }
  ],
  "clusters": [
   {
    "start": 523788,
    "end": 528159,
    "tool": "rule-based-clusters",
    "neighbouring_start": 503788,
    "neighbouring_end": 548159,
    "product": "NRPS",
    "category": "NRPS",
    "height": 2,
    "kind": "protocluster",
    "prefix": ""
   }
  ],
  "sites": {
   "ttaCodons": [],
   "bindingSites": [
    {
     "loc": 542852,
     "len": 12
    }
   ]
  },
  "type": "NRPS",
  "products": [
   "NRPS"
  ],
  "product_categories": [
   "NRPS"
  ],
  "cssClass": "NRPS NRPS",
  "anchor": "r3c1"
 },
 "r7c1": {
  "start": 156675,
  "end": 214993,
  "idx": 1,
  "orfs": [
   {
    "start": 157362,
    "end": 157955,
    "strand": -1,
    "locus_tag": "ctg7_148",
    "type": "regulatory",
    "description": "<div class=\"focus-intro\">\n <strong><span class=\"serif\">ctg7_148</span></strong><br>\n \n <br>\n Locus tag: <span class=\"serif\">ctg7_148</span><br>\n Protein ID: <span class=\"serif\">None</span><br>\n Gene: <span class=\"serif\">None</span><br>\n \n Location: 157,362 - 157,955,\n (total: 594 nt)<br>\n <br>\n \n  regulatory (smcogs) SMCOG1057:TetR family transcriptional regulator (Score: 129.9; E-value: 2.5e-39)<br>\n \n</div>\n<div class=\"focus-info\">\n \n\n \n <br>\n <span class=\"bold\">Pfam hits:</span><div class=\"collapser collapser-target-ctg7_148 collapser-level-none\"> </div><div class=\"collapser-content\">\n \n  PF00440.25 (Bacterial regulatory proteins, tetR family): [13:59](score: 52.5, e-value: 3.3e-14)<br>\n \n  PF13977.8 (BetI-type transcriptional repressor, C-terminal): [83:192](score: 101.9, e-value: 2.4e-29)<br>\n \n </div><br>\n \n\n \n <br>\n <span class=\"bold\">TIGRFam hits:</span><div class=\"collapser collapser-target-ctg7_148 collapser-level-none\"> </div><div class=\"collapser-content\">\n \n  TIGR03384 (betaine_BetI: transcriptional repressor BetI): [1:191](score: 258.5, e-value: 7.6e-78)<br>\n \n </div><br>\n \n\n\n \n  <br>\n  <span class=\"bold\">Gene Ontology terms for Pfam domains:</span><div class=\"collapser collapser-target-ctg7_148 collapser-level-none\"> </div><div class=\"collapser-content\">\n  \n   PF00440.25: <a class='external-link' href='http://amigo.geneontology.org/amigo/term/GO:0003677' target='_blank'>GO:0003677</a>: DNA binding<br>\n  \n </div><br>\n \n</div>\n<div class=\"focus-urls\">\n <a class=\"wildcard-container\" data-wildcard-attrs=\"href\" href=\"http://blast.ncbi.nlm.nih.gov/Blast.cgi?PAGE=Proteins&PROGRAM=blastp&BLAST_PROGRAMS=blastp&QUERY=@!translation!@&LINK_LOC=protein&PAGE_TYPE=BlastSearch\" target=\"_blank\" data-locus=\"ctg7_148\">NCBI BlastP on this gene</a><br>\n <a href=\"http://www.ncbi.nlm.nih.gov/projects/sviewer/?Db=gene&amp;DbFrom=protein&amp;Cmd=Link&amp;noslider=1&amp;id=7&amp;from=147362&amp;to=167955\" target=\"_new\">View genomic context</a><br>\n \n \n \n \n</div>\n<div class=\"focus-clipboard\">\n AA sequence: <span class=\"clipboard-copy wildcard-container\" data-locus=\"ctg7_148\" data-wildcard-attrs=\"data-seq\" data-seq=\"@!translation!@\">Copy to clipboard</span><br>\n Nucleotide sequence: <span class=\"clipboard-copy wildcard-container\" data-locus=\"ctg7_148\" data-wildcard-attrs=\"data-seq\" data-seq=\"@!dna!@\">Copy to clipboard</span><br>\n</div>",
    "dna": "ATGCCCAAACTGGGGATGCAACCGATACGGCAGCGGCAGCTGATTGACGCCACCCTGGCCGCCATCAATGAAGTGGGAATGCACGATGCCACCGTTGCGCAGATCGCCCGACGGGCTGGCGTATCGACCGGCATCATCAGCCACTATTTCAAAGATAAGAACGGCCTGCTGGAAGCGACGATGCGCGATATCACCGGCCAGCTGCGCCAGGCGGTGTTGAGCCGCCTGCACGCCCTGCCCGGCGCCGGCCCGCAGGAACGCCTGCGCGCCATCGTGGCGGGAAACTTCGACGACAGCCAGATAAGCAGCGCGGCAATGAAGGCCTGGCTCGCCTTTTGGGCCAGCAGCATGCATCAGCCGATGCTCTATCGCCTGCAGCAGGTCAGCAGCCGACGACTGCTGTCGAATATCGTCTATGAGTTTCAGCGCGCCCTGCCGCGCGAAGAGGCGCAGGAGGCCGGATACGGTCTCGCCGCGCTGATCGACGGGCTGTGGCTACGCGCGGCGCTGAGCGGTAAACCGCTGGATAAAGCCCGCGCCGAAACGCTCGCCGAGCACTTCATCAGCCAATATCTGCCACCGACTTCTCACTAA",
    "translation": "MPKLGMQPIRQRQLIDATLAAINEVGMHDATVAQIARRAGVSTGIISHYFKDKNGLLEATMRDITGQLRQAVLSRLHALPGAGPQERLRAIVAGNFDDSQISSAAMKAWLAFWASSMHQPMLYRLQQVSSRRLLSNIVYEFQRALPREEAQEAGYGLAALIDGLWLRAALSGKPLDKARAETLAEHFISQYLPPTSH",
    "product": ""
   },
   {
    "start": 158084,
    "end": 160117,
    "strand": 1,
    "locus_tag": "ctg7_149",
    "type": "other",
    "description": "<div class=\"focus-intro\">\n <strong><span class=\"serif\">ctg7_149</span></strong><br>\n \n <br>\n Locus tag: <span class=\"serif\">ctg7_149</span><br>\n Protein ID: <span class=\"serif\">None</span><br>\n Gene: <span class=\"serif\">None</span><br>\n \n Location: 158,084 - 160,117,\n (total: 2034 nt)<br>\n <br>\n \n</div>\n<div class=\"focus-info\">\n \n\n \n <br>\n <span class=\"bold\">Pfam hits:</span><div class=\"collapser collapser-target-ctg7_149 collapser-level-none\"> </div><div class=\"collapser-content\">\n \n  PF02028.19 (BCCT, betaine/carnitine/choline family transporter): [16:501](score: 582.2, e-value: 7.4e-175)<br>\n \n </div><br>\n \n\n \n <br>\n <span class=\"bold\">TIGRFam hits:</span><div class=\"collapser collapser-target-ctg7_149 collapser-level-none\"> </div><div class=\"collapser-content\">\n \n  TIGR00842 (bcct: transporter, betaine/carnitine/choline transporter (BCCT) family): [54:503](score: 602.2, e-value: 1.3e-181)<br>\n \n </div><br>\n \n\n\n \n  <br>\n  <span class=\"bold\">Gene Ontology terms for Pfam domains:</span><div class=\"collapser collapser-target-ctg7_149 collapser-level-none\"> </div><div class=\"collapser-content\">\n  \n   PF02028.19: <a class='external-link' href='http://amigo.geneontology.org/amigo/term/GO:0022857' target='_blank'>GO:0022857</a>: transmembrane transporter activity<br>\n  \n   PF02028.19: <a class='external-link' href='http://amigo.geneontology.org/amigo/term/GO:0071705' target='_blank'>GO:0071705</a>: nitrogen compound transport<br>\n  \n   PF02028.19: <a class='external-link' href='http://amigo.geneontology.org/amigo/term/GO:0016020' target='_blank'>GO:0016020</a>: membrane<br>\n  \n </div><br>\n \n</div>\n<div class=\"focus-urls\">\n <a class=\"wildcard-container\" data-wildcard-attrs=\"href\" href=\"http://blast.ncbi.nlm.nih.gov/Blast.cgi?PAGE=Proteins&PROGRAM=blastp&BLAST_PROGRAMS=blastp&QUERY=@!translation!@&LINK_LOC=protein&PAGE_TYPE=BlastSearch\" target=\"_blank\" data-locus=\"ctg7_149\">NCBI BlastP on this gene</a><br>\n <a href=\"http://www.ncbi.nlm.nih.gov/projects/sviewer/?Db=gene&amp;DbFrom=protein&amp;Cmd=Link&amp;noslider=1&amp;id=7&amp;from=148084&amp;to=170117\" target=\"_new\">View genomic context</a><br>\n \n \n \n \n</div>\n<div class=\"focus-clipboard\">\n AA sequence: <span class=\"clipboard-copy wildcard-container\" data-locus=\"ctg7_149\" data-wildcard-attrs=\"data-seq\" data-seq=\"@!translation!@\">Copy to clipboard</span><br>\n Nucleotide sequence: <span class=\"clipboard-copy wildcard-container\" data-locus=\"ctg7_149\" data-wildcard-attrs=\"data-seq\" data-seq=\"@!dna!@\">Copy to clipboard</span><br>\n</div>",
    "dna": "ATGACAGACCTTTCGCCGAGCAGAGAAAAGGACAAAATCAATCCGGTGGTTTTTTATACTTCCGCCGGACTGATTTTGTTGTTTTCCCTGATGACTCTCTTCTTCAGCGATTTTTCCGCGGCCTGGATTGGCCGTACCCTGAACTGGGTTTCCCGCACCTTTGGCTGGTACTATTTGCTCGCCGCGACGCTGTATATCGTGTTTGTTGTGTGCATCGCCTGCTCGCGTTTCGGTTCGGTGAAGCTCGGGCCGGAACATTCGAAGCCGGAGTTTAGCGTGCTCAGCTGGGCGGCAATGCTGTTCGCCGCCGGTATCGGTATCGACCTGATGTTCTTCTCCGTCGCCGAACCGGTGACCCAGTATATGCAGCCGCCGGAAGGGGCGGGGCAGACCATGGAGGCGGCGCGCCAGGCGATGGTGTGGACGCTGTTTCACTACGGGCTGACCGGCTGGTCGATGTATGCCCTGATGGGGATGGCGCTGGGATACTTTAGCTATCGTTATAATTTACCCCTGACCATCCGCTCCGCGCTCTATCCGATCTTCGGCAAAAAGATTAATGGCCCAATCGGCCACAGCGTGGATATCGCCGCCGTTATCGGCACCATTTTTGGTATCGCCACCACGCTCGGGATTGGCGTGGTGCAGCTAAACTACGGCCTCAACGTGCTGTTTGATATTCCGGACTCGCTGGGCGCGAAAGCGGCGCTGATCGTGCTGTCGGTCATTATCGCCACCATCTCCGTGACCTCCGGGGTGGATAAAGGCATTCGTATTCTTTCCGAGCTTAACGTGGTACTGGCCCTCGGGCTGATCCTGTTTGTCCTGTTTATGGGCGACACCGAGTTTCTGCTCAACGCGCTGGTGCTCAACGTTGGCGACTATGTGAATCGTTTTATGGGCATGACCCTGAACAGCTTCGCCTTCGATCGTCCGGTAGAGTGGATGAACAACTGGACCCTGTTCTTCTGGGCGTGGTGGGTGGCGTGGTCGCCGTTTGTCGGCCTGTTCCTGGCGCGTATTTCACGTGGACGCACCATTCGTCAGTTTGTGGTAGGAACGCTGATTATCCCGTTCACCTTTACCCTGCTGTGGCTGTCGGTGTTCGGCAATAGCGCGCTGTATGAAATCATCCACGGCAATGCGGCCTTCGCCGCCGAGGCGGTCGCCCACCCGGAGCGCGGCTTCTATAACCTGCTGGCGCAGTATCCGGCGTTTACCTTTAGCGCTTCGGTGGCGACGATTACCGGCCTGCTGTTCTATGTGACCTCCGCGGATTCCGGGGCGCTGGTGCTGGGTAACTTCACCTCGAAGCTGAAGGATATCAACAGCGATGCGCCAAACTGGCTGCGGATCTTCTGGTCGGTGGTTATCGGCCTGCTGACCCTCGGGATGCTGATGACTAACGGCATTTCCGCCCTGCAGAACGCGACGGTGATTATGGGGCTGCCGTTTAGCTTCGTGATCTTCTTCGTGATGGCGGGATTGTACAAGTCGCTGAAGGTCGAGGATTATCGCCGCGAGAGCGCCAACCGCGACACCGCTCCGCGACCGCTCGGCGTGCAGGATCGCCTGAGCTGGAAGAAGCGCCTGTCGCGGCTGATGAACTATCCCGGCACGCGCTATACCCGCCAGATGATGGAGACGGTGTGCTTCCCGGCGATGGAAGAGGTGGCGCAGGAGCTGAAGCTGCGCGGCGCTTACGTCGAGCTGAAAAGCCTGCCGCCGGAAGAGGGAGACAGCCTTGGCCATCTTGACCTGCTGGTGCATATGGGCGACGAGCAGAACTTTGTTTATCAGATCTGGCCGCAGCAGTACTCCATTCCCGGCTTTACCTACCGGGCGCGCAGCGGGAAGTCGACCTACTATCGTCTGGAGACCTTCCTGCTGGAAGGGAGTCAGGGCAACGACCTGATGGACTACAGCAAAGAGCAGGTCATTACCGATATTCTTGACCAGTACGAGCGTCATTTGAACTTTATCCATCTGCATCGCGAAGCGCCGGGCAACAGCGTGACCTTCCCCGGAATGTAG",
    "translation": "MTDLSPSREKDKINPVVFYTSAGLILLFSLMTLFFSDFSAAWIGRTLNWVSRTFGWYYLLAATLYIVFVVCIACSRFGSVKLGPEHSKPEFSVLSWAAMLFAAGIGIDLMFFSVAEPVTQYMQPPEGAGQTMEAARQAMVWTLFHYGLTGWSMYALMGMALGYFSYRYNLPLTIRSALYPIFGKKINGPIGHSVDIAAVIGTIFGIATTLGIGVVQLNYGLNVLFDIPDSLGAKAALIVLSVIIATISVTSGVDKGIRILSELNVVLALGLILFVLFMGDTEFLLNALVLNVGDYVNRFMGMTLNSFAFDRPVEWMNNWTLFFWAWWVAWSPFVGLFLARISRGRTIRQFVVGTLIIPFTFTLLWLSVFGNSALYEIIHGNAAFAAEAVAHPERGFYNLLAQYPAFTFSASVATITGLLFYVTSADSGALVLGNFTSKLKDINSDAPNWLRIFWSVVIGLLTLGMLMTNGISALQNATVIMGLPFSFVIFFVMAGLYKSLKVEDYRRESANRDTAPRPLGVQDRLSWKKRLSRLMNYPGTRYTRQMMETVCFPAMEEVAQELKLRGAYVELKSLPPEEGDSLGHLDLLVHMGDEQNFVYQIWPQQYSIPGFTYRARSGKSTYYRLETFLLEGSQGNDLMDYSKEQVITDILDQYERHLNFIHLHREAPGNSVTFPGM",
    "product": ""
   },
   {
    "start": 160340,
    "end": 160492,
    "strand": 1,
    "locus_tag": "ctg7_150",
    "type": "other",
    "description": "<div class=\"focus-intro\">\n <strong><span class=\"serif\">ctg7_150</span></strong><br>\n \n <br>\n Locus tag: <span class=\"serif\">ctg7_150</span><br>\n Protein ID: <span class=\"serif\">None</span><br>\n Gene: <span class=\"serif\">None</span><br>\n \n Location: 160,340 - 160,492,\n (total: 153 nt)<br>\n <br>\n \n</div>\n<div class=\"focus-info\">\n \n\n \n <br>\n <span class=\"bold\">Pfam hits:</span><div class=\"collapser collapser-target-ctg7_150 collapser-level-none\"> </div><div class=\"collapser-content\">\n \n  PF01848.18 (Hok/gef family): [4:46](score: 71.3, e-value: 4e-20)<br>\n \n </div><br>\n \n\n \n\n\n \n  <br>\n  <span class=\"bold\">Gene Ontology terms for Pfam domains:</span><div class=\"collapser collapser-target-ctg7_150 collapser-level-none\"> </div><div class=\"collapser-content\">\n  \n   PF01848.18: <a class='external-link' href='http://amigo.geneontology.org/amigo/term/GO:0016020' target='_blank'>GO:0016020</a>: membrane<br>\n  \n </div><br>\n \n</div>\n<div class=\"focus-urls\">\n <a class=\"wildcard-container\" data-wildcard-attrs=\"href\" href=\"http://blast.ncbi.nlm.nih.gov/Blast.cgi?PAGE=Proteins&PROGRAM=blastp&BLAST_PROGRAMS=blastp&QUERY=@!translation!@&LINK_LOC=protein&PAGE_TYPE=BlastSearch\" target=\"_blank\" data-locus=\"ctg7_150\">NCBI BlastP on this gene</a><br>\n <a href=\"http://www.ncbi.nlm.nih.gov/projects/sviewer/?Db=gene&amp;DbFrom=protein&amp;Cmd=Link&amp;noslider=1&amp;id=7&amp;from=150340&amp;to=170492\" target=\"_new\">View genomic context</a><br>\n \n \n \n \n</div>\n<div class=\"focus-clipboard\">\n AA sequence: <span class=\"clipboard-copy wildcard-container\" data-locus=\"ctg7_150\" data-wildcard-attrs=\"data-seq\" data-seq=\"@!translation!@\">Copy to clipboard</span><br>\n Nucleotide sequence: <span class=\"clipboard-copy wildcard-container\" data-locus=\"ctg7_150\" data-wildcard-attrs=\"data-seq\" data-seq=\"@!dna!@\">Copy to clipboard</span><br>\n</div>",
    "dna": "ATGCTGACAAAATACGCCCTGGTGGCAATCATCGTGCTGTGTCTGACAGCGCTGGGATTGACGTTAATGGTGCGCGATTCGCTGTGCGAGCTGAGCATCAAAGAACGTAGTATGGAGTTCAAGGCCGTTCTCGCTTACGAAACGAAGAAGTAG",
    "translation": "MLTKYALVAIIVLCLTALGLTLMVRDSLCELSIKERSMEFKAVLAYETKK",
    "product": ""
   },
   {
    "start": 160687,
    "end": 161472,
    "strand": -1,
    "locus_tag": "ctg7_151",
    "type": "biosynthetic-additional",
    "description": "<div class=\"focus-intro\">\n <strong><span class=\"serif\">ctg7_151</span></strong><br>\n \n <br>\n Locus tag: <span class=\"serif\">ctg7_151</span><br>\n Protein ID: <span class=\"serif\">None</span><br>\n Gene: <span class=\"serif\">None</span><br>\n \n Location: 160,687 - 161,472,\n (total: 786 nt)<br>\n <br>\n \n  biosynthetic-additional (rule-based-clusters) adh_short<br>\n \n  biosynthetic-additional (smcogs) SMCOG1001:short-chain dehydrogenase/reductase SDR (Score: 230.3; E-value: 4.1e-70)<br>\n \n</div>\n<div class=\"focus-info\">\n \n\n \n <br>\n <span class=\"bold\">Pfam hits:</span><div class=\"collapser collapser-target-ctg7_151 collapser-level-none\"> </div><div class=\"collapser-content\">\n \n  PF13561.8 (Enoyl-(Acyl carrier protein) reductase): [21:258](score: 228.0, e-value: 1.2e-67)<br>\n \n </div><br>\n \n\n \n\n\n \n</div>\n<div class=\"focus-urls\">\n <a class=\"wildcard-container\" data-wildcard-attrs=\"href\" href=\"http://blast.ncbi.nlm.nih.gov/Blast.cgi?PAGE=Proteins&PROGRAM=blastp&BLAST_PROGRAMS=blastp&QUERY=@!translation!@&LINK_LOC=protein&PAGE_TYPE=BlastSearch\" target=\"_blank\" data-locus=\"ctg7_151\">NCBI BlastP on this gene</a><br>\n <a href=\"http://www.ncbi.nlm.nih.gov/projects/sviewer/?Db=gene&amp;DbFrom=protein&amp;Cmd=Link&amp;noslider=1&amp;id=7&amp;from=150687&amp;to=171472\" target=\"_new\">View genomic context</a><br>\n \n  <a href=\"knownclusterblast/region1/ctg7_151_mibig_hits.html\" target=\"_new\">MiBIG Hits</a><br>\n \n \n \n \n</div>\n<div class=\"focus-clipboard\">\n AA sequence: <span class=\"clipboard-copy wildcard-container\" data-locus=\"ctg7_151\" data-wildcard-attrs=\"data-seq\" data-seq=\"@!translation!@\">Copy to clipboard</span><br>\n Nucleotide sequence: <span class=\"clipboard-copy wildcard-container\" data-locus=\"ctg7_151\" data-wildcard-attrs=\"data-seq\" data-seq=\"@!dna!@\">Copy to clipboard</span><br>\n</div>",
    "dna": "ATGATCGCAAAAGATTTTGCCCAACAGCTGTTTAACCTGCAGGACCGCGTGGCCTTTGTCACCGGCGCGGGCAGCGGCATCGGCCAGATGATTGCTTACGGGCTCGCCAGCGCGGGGGCTCGGGTCGTCTGCTTCGATCTCCGCGAAGACGGCGGCCTCGCCGAAACCGTCAAAAATATTGAAGCCATCGGCGGAGAGGCCTGCTACTACACCGGTGATGTGCGCCAGCTTAGCGACCTACGCGCCGGCGTGGCATTAGCGAAAAGCCGCTTTGGCCGCCTCGATATAGCCGTCAACGCCGCCGGGATTGCCAACGCCAATCCGGCGCTGGAGATGGAAACCGAGCAGTGGCAGCGGGTTATCGATATTAACCTGACCGGCGTGTGGAACTCCTGCAAAGCGGAAGCCGAACTGATGCAGGAAACGGGCGGCGGTTCGATTATTAATATCGCCTCGATGTCCGGCATTATTGTTAACCGCGGTCTCGATCAGGCGCACTACAACTGCTCTAAAGCGGGCGTTATCCACCTGTCAAAAAGCCTGGCGATGGAGTGGATCGGCAAAGGGATTCGGGTCAACTCCATCAGCCCCGGCTATACCGCCACGCCGATGAACACCCGCCCTGAGATGGTTCATCAGACCCGCGAATTCGAAAGCCAGACGCCGATCCAGCGTATGGCGAAGGTTGAGGAGATGGCCGGCCCGGCGCTGTTCCTCGCCAGCGATGCCGCCTCGTTCTGCACCGGCGTTGACCTGGTGGTTGATGGTGGTTTTGTCTGCTGGTAG",
    "translation": "MIAKDFAQQLFNLQDRVAFVTGAGSGIGQMIAYGLASAGARVVCFDLREDGGLAETVKNIEAIGGEACYYTGDVRQLSDLRAGVALAKSRFGRLDIAVNAAGIANANPALEMETEQWQRVIDINLTGVWNSCKAEAELMQETGGGSIINIASMSGIIVNRGLDQAHYNCSKAGVIHLSKSLAMEWIGKGIRVNSISPGYTATPMNTRPEMVHQTREFESQTPIQRMAKVEEMAGPALFLASDAASFCTGVDLVVDGGFVCW",
    "product": ""
   },
   {
    "start": 161652,
    "end": 162449,
    "strand": -1,
    "locus_tag": "ctg7_152",
    "type": "biosynthetic-additional",
    "description": "<div class=\"focus-intro\">\n <strong><span class=\"serif\">ctg7_152</span></strong><br>\n \n <br>\n Locus tag: <span class=\"serif\">ctg7_152</span><br>\n Protein ID: <span class=\"serif\">None</span><br>\n Gene: <span class=\"serif\">None</span><br>\n \n Location: 161,652 - 162,449,\n (total: 798 nt)<br>\n <br>\n \n  biosynthetic-additional (rule-based-clusters) adh_short<br>\n \n  biosynthetic-additional (smcogs) SMCOG1001:short-chain dehydrogenase/reductase SDR (Score: 240; E-value: 4.5e-73)<br>\n \n</div>\n<div class=\"focus-info\">\n \n\n \n <br>\n <span class=\"bold\">Pfam hits:</span><div class=\"collapser collapser-target-ctg7_152 collapser-level-none\"> </div><div class=\"collapser-content\">\n \n  PF13561.8 (Enoyl-(Acyl carrier protein) reductase): [13:262](score: 216.9, e-value: 3e-64)<br>\n \n </div><br>\n \n\n \n\n\n \n</div>\n<div class=\"focus-urls\">\n <a class=\"wildcard-container\" data-wildcard-attrs=\"href\" href=\"http://blast.ncbi.nlm.nih.gov/Blast.cgi?PAGE=Proteins&PROGRAM=blastp&BLAST_PROGRAMS=blastp&QUERY=@!translation!@&LINK_LOC=protein&PAGE_TYPE=BlastSearch\" target=\"_blank\" data-locus=\"ctg7_152\">NCBI BlastP on this gene</a><br>\n <a href=\"http://www.ncbi.nlm.nih.gov/projects/sviewer/?Db=gene&amp;DbFrom=protein&amp;Cmd=Link&amp;noslider=1&amp;id=7&amp;from=151652&amp;to=172449\" target=\"_new\">View genomic context</a><br>\n \n  <a href=\"knownclusterblast/region1/ctg7_152_mibig_hits.html\" target=\"_new\">MiBIG Hits</a><br>\n \n \n \n \n</div>\n<div class=\"focus-clipboard\">\n AA sequence: <span class=\"clipboard-copy wildcard-container\" data-locus=\"ctg7_152\" data-wildcard-attrs=\"data-seq\" data-seq=\"@!translation!@\">Copy to clipboard</span><br>\n Nucleotide sequence: <span class=\"clipboard-copy wildcard-container\" data-locus=\"ctg7_152\" data-wildcard-attrs=\"data-seq\" data-seq=\"@!dna!@\">Copy to clipboard</span><br>\n</div>",
    "dna": "ATGCAAAGAAATTTCCACAACAAAACGGTTGTTATCACCGGCGCCTGCCGCGGAATTGGTGCCGGTATTGCCGAGCGCTTTGCGCGCGACGGCGCGAATCTGGTGATGGTCTCTAACGCCGAGCGCGTCCACGAAACGGCGGAAACCCTCCGCCAGCGCTACCAGGCCGACATCCTGTCGTTACAGGTTGATGTGACCGACGAAGCGCAGGTGCAGTCGCTGTACGAGCAGGCGGCAGCGCGTTTCGGCACCATCGACGTCTCTATCCAGAACGCAGGCGTGATCACCATCGACTATTACGATCGCATGCCGAAAGCCGACTTTGAAAAAGTGCTCGCCGTTAACACCACCGGCGTCTGGCTGTGCTGCCGCGAAGCCGCCAAATATATGGTCAAGCAGAACCACGGTAGCCTGATCAACACCTCTTCCGGCCAGGGTCGTCAGGGCTTTATCTACACCCCGCACTATGCCGCCAGCAAAATGGGCGTGATCGGCATCACCCAAAGCCTGGCGCACGAGCTGGCGCCGTGGAATATCACCGTTAACGCCTTCTGTCCGGGCATTATCGAAAGCGAGATGTGGGATTACAACGACCGCGTCTGGGGCGAAATCCTCAGCACCGAGCAGAAGCGCTACGGTAAAGGCGAGCTGATGGCGGAGTGGGTCGAAGGCATTCCGATGAAGCGCGCCGGCAAACCGGAAGACGTTGCCGGGCTGGTGGCGTTTCTCGCCTCCGACGACGCGCGCTACCTCACCGGGCAGACCATCAATATCGATGGCGGCTTGATTATGTCGTAA",
    "translation": "MQRNFHNKTVVITGACRGIGAGIAERFARDGANLVMVSNAERVHETAETLRQRYQADILSLQVDVTDEAQVQSLYEQAAARFGTIDVSIQNAGVITIDYYDRMPKADFEKVLAVNTTGVWLCCREAAKYMVKQNHGSLINTSSGQGRQGFIYTPHYAASKMGVIGITQSLAHELAPWNITVNAFCPGIIESEMWDYNDRVWGEILSTEQKRYGKGELMAEWVEGIPMKRAGKPEDVAGLVAFLASDDARYLTGQTINIDGGLIMS",
    "product": ""
   },
   {
    "start": 162510,
    "end": 163565,
    "strand": -1,
    "locus_tag": "ctg7_153",
    "type": "transport",
    "description": "<div class=\"focus-intro\">\n <strong><span class=\"serif\">ctg7_153</span></strong><br>\n \n <br>\n Locus tag: <span class=\"serif\">ctg7_153</span><br>\n Protein ID: <span class=\"serif\">None</span><br>\n Gene: <span class=\"serif\">None</span><br>\n \n Location: 162,510 - 163,565,\n (total: 1056 nt)<br>\n <br>\n \n  transport (smcogs) SMCOG1113:inner-membrane translocator (Score: 332.6; E-value: 3.9e-101)<br>\n \n</div>\n<div class=\"focus-info\">\n \n\n \n <br>\n <span class=\"bold\">Pfam hits:</span><div class=\"collapser collapser-target-ctg7_153 collapser-level-none\"> </div><div class=\"collapser-content\">\n \n  PF02653.18 (Branched-chain amino acid transport system / permease component): [45:319](score: 120.8, e-value: 5.9e-35)<br>\n \n </div><br>\n \n\n \n\n\n \n  <br>\n  <span class=\"bold\">Gene Ontology terms for Pfam domains:</span><div class=\"collapser collapser-target-ctg7_153 collapser-level-none\"> </div><div class=\"collapser-content\">\n  \n   PF02653.18: <a class='external-link' href='http://amigo.geneontology.org/amigo/term/GO:0022857' target='_blank'>GO:0022857</a>: transmembrane transporter activity<br>\n  \n   PF02653.18: <a class='external-link' href='http://amigo.geneontology.org/amigo/term/GO:0055085' target='_blank'>GO:0055085</a>: transmembrane transport<br>\n  \n   PF02653.18: <a class='external-link' href='http://amigo.geneontology.org/amigo/term/GO:0016020' target='_blank'>GO:0016020</a>: membrane<br>\n  \n </div><br>\n \n</div>\n<div class=\"focus-urls\">\n <a class=\"wildcard-container\" data-wildcard-attrs=\"href\" href=\"http://blast.ncbi.nlm.nih.gov/Blast.cgi?PAGE=Proteins&PROGRAM=blastp&BLAST_PROGRAMS=blastp&QUERY=@!translation!@&LINK_LOC=protein&PAGE_TYPE=BlastSearch\" target=\"_blank\" data-locus=\"ctg7_153\">NCBI BlastP on this gene</a><br>\n <a href=\"http://www.ncbi.nlm.nih.gov/projects/sviewer/?Db=gene&amp;DbFrom=protein&amp;Cmd=Link&amp;noslider=1&amp;id=7&amp;from=152510&amp;to=173565\" target=\"_new\">View genomic context</a><br>\n \n  <a href=\"knownclusterblast/region1/ctg7_153_mibig_hits.html\" target=\"_new\">MiBIG Hits</a><br>\n \n \n  <a href=\"http://blast.jcvi.org/er-blast/index.cgi?project=transporter;program=blastp;database=pub/transporter.pep;sequence=sequence%%0AMNQKYMIYMYLLKARTFIALLLVIAFFSVMVPNFLTTSNLLIMTQHVAITGLLAIGMTLVILTGGIDLSVGAVAGICGMVAGALLTNGLPLWNGSVIFFNVPEVILCVALFGVLVGFVNGAVITRFGVAPFICTLGMMYVARGSALLFNDGSTYPNLNGMEALGNTGFSTLGSGTLLGIYLPIWLMIGFLLLGYWLTTKTPLGRYIYAIGGNESAARLAGVPIVKAKIFVYAFSGLCSAFVGLIVASQLQTAHPMTGNMFEMDAIGATVLGGTALAGGRGRVTGSIIGAFVIVFLADGMVMMGVSDFWQMVIKGVVIVTAVVVDQFQQKLQNKVILMRRHEEKLAAAGATS\" target=\"_new\">TransportDB BLAST on this gene</a><br>\n \n \n \n</div>\n<div class=\"focus-clipboard\">\n AA sequence: <span class=\"clipboard-copy wildcard-container\" data-locus=\"ctg7_153\" data-wildcard-attrs=\"data-seq\" data-seq=\"@!translation!@\">Copy to clipboard</span><br>\n Nucleotide sequence: <span class=\"clipboard-copy wildcard-container\" data-locus=\"ctg7_153\" data-wildcard-attrs=\"data-seq\" data-seq=\"@!dna!@\">Copy to clipboard</span><br>\n</div>",
    "dna": "ATGAACCAGAAATATATGATTTATATGTACCTGCTGAAGGCCAGAACGTTCATCGCTCTGCTGCTGGTTATCGCGTTCTTCAGCGTGATGGTACCGAATTTCCTGACCACATCTAACCTGCTGATTATGACCCAGCACGTGGCCATCACCGGCCTGCTGGCCATCGGCATGACGCTGGTTATCCTGACGGGCGGTATCGACCTCTCCGTCGGCGCCGTGGCCGGCATCTGCGGCATGGTGGCCGGGGCGCTGTTAACCAACGGCCTGCCCTTATGGAACGGCAGCGTTATCTTCTTCAACGTACCGGAAGTTATCCTCTGCGTGGCGCTCTTCGGCGTGCTGGTTGGCTTCGTTAACGGCGCGGTCATCACCCGCTTCGGCGTCGCGCCCTTTATCTGCACCCTGGGCATGATGTATGTCGCCAGAGGCTCGGCGCTGCTGTTCAACGACGGCAGTACCTACCCCAACCTCAACGGCATGGAAGCGCTGGGCAACACCGGTTTCTCCACCCTGGGATCCGGGACGCTGTTGGGCATCTATTTGCCAATCTGGCTGATGATCGGCTTCCTGCTGCTGGGCTACTGGCTGACCACCAAAACCCCGCTGGGCCGCTATATCTACGCTATCGGCGGTAACGAATCCGCCGCACGCCTGGCCGGCGTGCCTATCGTCAAGGCAAAAATCTTCGTTTACGCCTTCTCCGGCCTGTGCTCAGCGTTCGTCGGCCTTATCGTCGCCTCGCAGCTGCAAACCGCGCACCCGATGACCGGCAATATGTTCGAAATGGACGCCATTGGTGCCACCGTGCTCGGCGGAACCGCGCTGGCGGGCGGTCGCGGTCGGGTGACCGGGTCAATCATTGGCGCGTTCGTCATCGTCTTCCTCGCCGACGGCATGGTGATGATGGGGGTCAGCGATTTCTGGCAGATGGTCATTAAGGGGGTGGTTATCGTCACCGCCGTCGTCGTCGACCAGTTCCAGCAGAAACTGCAGAACAAAGTCATCCTGATGCGCCGCCATGAGGAGAAGCTGGCGGCGGCAGGCGCCACCAGTTAA",
    "translation": "MNQKYMIYMYLLKARTFIALLLVIAFFSVMVPNFLTTSNLLIMTQHVAITGLLAIGMTLVILTGGIDLSVGAVAGICGMVAGALLTNGLPLWNGSVIFFNVPEVILCVALFGVLVGFVNGAVITRFGVAPFICTLGMMYVARGSALLFNDGSTYPNLNGMEALGNTGFSTLGSGTLLGIYLPIWLMIGFLLLGYWLTTKTPLGRYIYAIGGNESAARLAGVPIVKAKIFVYAFSGLCSAFVGLIVASQLQTAHPMTGNMFEMDAIGATVLGGTALAGGRGRVTGSIIGAFVIVFLADGMVMMGVSDFWQMVIKGVVIVTAVVVDQFQQKLQNKVILMRRHEEKLAAAGATS",
    "product": ""
   },
   {
    "start": 163583,
    "end": 165127,
    "strand": -1,
    "locus_tag": "ctg7_154",
    "type": "transport",
    "description": "<div class=\"focus-intro\">\n <strong><span class=\"serif\">ctg7_154</span></strong><br>\n \n <br>\n Locus tag: <span class=\"serif\">ctg7_154</span><br>\n Protein ID: <span class=\"serif\">None</span><br>\n Gene: <span class=\"serif\">None</span><br>\n \n Location: 163,583 - 165,127,\n (total: 1545 nt)<br>\n <br>\n \n  transport (smcogs) SMCOG1000:ABC transporter ATP-binding protein (Score: 138.4; E-value: 5.3e-42)<br>\n \n</div>\n<div class=\"focus-info\">\n \n\n \n <br>\n <span class=\"bold\">Pfam hits:</span><div class=\"collapser collapser-target-ctg7_154 collapser-level-none\"> </div><div class=\"collapser-content\">\n \n  PF00005.29 (ABC transporter): [32:182](score: 101.2, e-value: 7.2e-29)<br>\n \n  PF00005.29 (ABC transporter): [284:442](score: 79.3, e-value: 4.1e-22)<br>\n \n </div><br>\n \n\n \n\n\n \n  <br>\n  <span class=\"bold\">Gene Ontology terms for Pfam domains:</span><div class=\"collapser collapser-target-ctg7_154 collapser-level-none\"> </div><div class=\"collapser-content\">\n  \n   PF00005.29: <a class='external-link' href='http://amigo.geneontology.org/amigo/term/GO:0005524' target='_blank'>GO:0005524</a>: ATP binding<br>\n  \n </div><br>\n \n</div>\n<div class=\"focus-urls\">\n <a class=\"wildcard-container\" data-wildcard-attrs=\"href\" href=\"http://blast.ncbi.nlm.nih.gov/Blast.cgi?PAGE=Proteins&PROGRAM=blastp&BLAST_PROGRAMS=blastp&QUERY=@!translation!@&LINK_LOC=protein&PAGE_TYPE=BlastSearch\" target=\"_blank\" data-locus=\"ctg7_154\">NCBI BlastP on this gene</a><br>\n <a href=\"http://www.ncbi.nlm.nih.gov/projects/sviewer/?Db=gene&amp;DbFrom=protein&amp;Cmd=Link&amp;noslider=1&amp;id=7&amp;from=153583&amp;to=175127\" target=\"_new\">View genomic context</a><br>\n \n  <a href=\"knownclusterblast/region1/ctg7_154_mibig_hits.html\" target=\"_new\">MiBIG Hits</a><br>\n \n \n  <a href=\"http://blast.jcvi.org/er-blast/index.cgi?project=transporter;program=blastp;database=pub/transporter.pep;sequence=sequence%%0AMQRQELVNSQPVDSEVIIETRELSRVYPGVVALDSVNYRVYRNKVNVLIGENGAGKSTMMKMLAGVETPSSGQIILDGAPVTLSSTHQAEKQGISIIFQELNLFPNMNVMDNIFMANEFFQKGKINEKYQYELAKSLLERLELNVDPYTQLGELGIGHQQLVEIARALSKDTRVLIMDEPTSALSQSEVKILFNVIEQLKRRGVTIIYISHRLEELMEIGDHITIFRDGRFISEREVSDASIPWIIEQMVGDKKKHFDYRPAPKGEAVLAVEGLTALHPSGGYKLNDVTFTLSKGEVIGIYGLLGAGRTELFKGLVGLMPCQSGNVHLNGENIEKAPFQARLKKGLALVPEDRQGEGVVQMMSIQSNMTLSDFSLQGFRRAWKWLNPQKEIACVKEMIRELAIKVSDPDLPVTSLSGGNQQKVVLGKALMTKPEVVFLDEPTRGIDVGAKTDVYHLIGKMAQQGLAVMFSSSELDEVMALADRILVMADGRITADLPRHAVTREKLIAASTPQD\" target=\"_new\">TransportDB BLAST on this gene</a><br>\n \n \n \n</div>\n<div class=\"focus-clipboard\">\n AA sequence: <span class=\"clipboard-copy wildcard-container\" data-locus=\"ctg7_154\" data-wildcard-attrs=\"data-seq\" data-seq=\"@!translation!@\">Copy to clipboard</span><br>\n Nucleotide sequence: <span class=\"clipboard-copy wildcard-container\" data-locus=\"ctg7_154\" data-wildcard-attrs=\"data-seq\" data-seq=\"@!dna!@\">Copy to clipboard</span><br>\n</div>",
    "dna": "ATGCAGCGGCAAGAACTCGTCAATTCCCAACCAGTCGACTCTGAAGTTATTATCGAAACTCGCGAATTATCTCGCGTTTATCCGGGCGTTGTCGCCTTAGATAGCGTGAATTACCGGGTCTATCGAAATAAAGTAAACGTTCTGATCGGTGAAAATGGTGCGGGTAAATCCACCATGATGAAAATGCTTGCTGGCGTTGAAACACCCTCTTCCGGTCAAATTATTCTTGATGGCGCCCCGGTGACCCTTAGCTCGACGCACCAGGCTGAAAAGCAGGGAATCAGCATCATTTTTCAGGAATTAAATTTATTCCCGAATATGAACGTCATGGATAATATTTTTATGGCTAACGAATTCTTTCAAAAAGGGAAGATTAACGAAAAATATCAATATGAGTTAGCCAAATCATTACTGGAAAGACTGGAGCTGAATGTCGATCCCTACACCCAGCTTGGCGAATTAGGCATTGGCCATCAGCAGCTGGTGGAAATTGCGCGCGCGCTTTCTAAGGACACCCGGGTATTAATTATGGATGAACCCACTTCCGCGCTCAGCCAGTCGGAAGTCAAAATCCTGTTTAACGTGATCGAACAGCTTAAACGCCGCGGCGTCACCATTATCTATATTTCCCACCGTCTGGAAGAGCTGATGGAAATTGGCGACCACATCACTATTTTCCGCGACGGGCGCTTTATCAGCGAGCGCGAGGTCAGCGACGCCAGTATTCCGTGGATTATCGAACAGATGGTCGGCGATAAGAAAAAACATTTCGACTACCGGCCGGCGCCGAAAGGCGAAGCGGTCCTTGCCGTTGAAGGCCTGACGGCGCTGCACCCCAGCGGCGGCTATAAGCTCAACGATGTGACCTTTACCTTAAGTAAGGGAGAAGTGATCGGCATCTACGGCCTGCTCGGCGCCGGACGCACGGAGCTGTTTAAAGGTCTGGTCGGCCTGATGCCCTGCCAGAGCGGTAACGTCCATCTCAACGGCGAAAATATCGAAAAGGCCCCGTTCCAGGCGCGGCTGAAAAAAGGGCTGGCGCTGGTGCCTGAAGACCGTCAGGGCGAAGGCGTGGTGCAGATGATGTCGATTCAATCGAATATGACCTTATCCGATTTCAGCCTGCAGGGATTTCGCCGGGCGTGGAAATGGCTGAATCCGCAGAAAGAAATCGCCTGCGTCAAAGAGATGATTCGCGAACTGGCAATCAAGGTGAGCGACCCCGATCTGCCTGTCACCTCGCTCAGCGGCGGCAACCAACAAAAGGTGGTGCTCGGCAAGGCGTTGATGACGAAGCCGGAAGTGGTGTTTCTCGATGAGCCCACTCGCGGTATCGACGTCGGCGCGAAAACCGACGTTTATCATCTGATCGGCAAAATGGCCCAGCAGGGTCTGGCAGTGATGTTCTCTTCATCGGAGCTGGATGAAGTGATGGCGCTGGCGGATCGCATCCTGGTCATGGCCGACGGTCGGATTACCGCCGATTTACCGCGTCATGCGGTGACCCGCGAAAAATTAATCGCGGCTTCAACACCTCAAGATTAA",
    "translation": "MQRQELVNSQPVDSEVIIETRELSRVYPGVVALDSVNYRVYRNKVNVLIGENGAGKSTMMKMLAGVETPSSGQIILDGAPVTLSSTHQAEKQGISIIFQELNLFPNMNVMDNIFMANEFFQKGKINEKYQYELAKSLLERLELNVDPYTQLGELGIGHQQLVEIARALSKDTRVLIMDEPTSALSQSEVKILFNVIEQLKRRGVTIIYISHRLEELMEIGDHITIFRDGRFISEREVSDASIPWIIEQMVGDKKKHFDYRPAPKGEAVLAVEGLTALHPSGGYKLNDVTFTLSKGEVIGIYGLLGAGRTELFKGLVGLMPCQSGNVHLNGENIEKAPFQARLKKGLALVPEDRQGEGVVQMMSIQSNMTLSDFSLQGFRRAWKWLNPQKEIACVKEMIRELAIKVSDPDLPVTSLSGGNQQKVVLGKALMTKPEVVFLDEPTRGIDVGAKTDVYHLIGKMAQQGLAVMFSSSELDEVMALADRILVMADGRITADLPRHAVTREKLIAASTPQD",
    "product": ""
   },
   {
    "start": 165129,
    "end": 165749,
    "strand": -1,
    "locus_tag": "ctg7_155",
    "type": "other",
    "description": "<div class=\"focus-intro\">\n <strong><span class=\"serif\">ctg7_155</span></strong><br>\n \n <br>\n Locus tag: <span class=\"serif\">ctg7_155</span><br>\n Protein ID: <span class=\"serif\">None</span><br>\n Gene: <span class=\"serif\">None</span><br>\n \n Location: 165,129 - 165,749,\n (total: 621 nt)<br>\n <br>\n \n</div>\n<div class=\"focus-info\">\n \n\n \n <br>\n <span class=\"bold\">Pfam hits:</span><div class=\"collapser collapser-target-ctg7_155 collapser-level-none\"> </div><div class=\"collapser-content\">\n \n  PF10054.11 (Predicted periplasmic lipoprotein (DUF2291)): [8:200](score: 163.1, e-value: 6.8e-48)<br>\n \n </div><br>\n \n\n \n\n\n \n</div>\n<div class=\"focus-urls\">\n <a class=\"wildcard-container\" data-wildcard-attrs=\"href\" href=\"http://blast.ncbi.nlm.nih.gov/Blast.cgi?PAGE=Proteins&PROGRAM=blastp&BLAST_PROGRAMS=blastp&QUERY=@!translation!@&LINK_LOC=protein&PAGE_TYPE=BlastSearch\" target=\"_blank\" data-locus=\"ctg7_155\">NCBI BlastP on this gene</a><br>\n <a href=\"http://www.ncbi.nlm.nih.gov/projects/sviewer/?Db=gene&amp;DbFrom=protein&amp;Cmd=Link&amp;noslider=1&amp;id=7&amp;from=155129&amp;to=175749\" target=\"_new\">View genomic context</a><br>\n \n \n \n \n</div>\n<div class=\"focus-clipboard\">\n AA sequence: <span class=\"clipboard-copy wildcard-container\" data-locus=\"ctg7_155\" data-wildcard-attrs=\"data-seq\" data-seq=\"@!translation!@\">Copy to clipboard</span><br>\n Nucleotide sequence: <span class=\"clipboard-copy wildcard-container\" data-locus=\"ctg7_155\" data-wildcard-attrs=\"data-seq\" data-seq=\"@!dna!@\">Copy to clipboard</span><br>\n</div>",
    "dna": "ATGTATAAAAAAATCTCGCTGACGCTGGTTATTCTTGCGCTCGGGGGCTGTCGTATCGTCTCTCAGCAGGAGCTGGCCGATCTTAAATCTCCGCCCAACCCGCATATGGCGGATATCGACCGGACATGGCAAGACCAGCTGGTTCCCCAGGTTGTGGCTAAAGCCCGCCCCGTTGCCGAGCTGATGACCGCCCTGCGCGCGGCGAAAGATATCGATAGCGCCTGCAAAACCTTAGGCTATCGCGCTCAGGACGAAAACCCCTGCGTGTTTTACGTCAAAGTCGAAGGCAATATCAGTAAAATTGACTCCGCTTCGCGCAGCGGAAAAATGACGATTGAGGATATCAGTGGCGGCAACGTGGTGGTGCAAATTGGCCCAACGCTGCGCGGCACATTATTACGCGACGGCTATCAGGGCGCCAGCTATCAGGACTTTAACGATCAGGTGCTGTTTGGCGAATATAGCCGGGCGATTAACGAACATGCGGTCAAGATGATCCAGACGGCGCAGGTGAAAACCGGCGAAGCGGTACAGGTGTACGGCGTGTTCTCGGCCTGGGATATTCCGCAGACCATGCCTGATATTACGCCAGCCAAAATTGTTCGTTTGGGAGGGCAATAA",
    "translation": "MYKKISLTLVILALGGCRIVSQQELADLKSPPNPHMADIDRTWQDQLVPQVVAKARPVAELMTALRAAKDIDSACKTLGYRAQDENPCVFYVKVEGNISKIDSASRSGKMTIEDISGGNVVVQIGPTLRGTLLRDGYQGASYQDFNDQVLFGEYSRAINEHAVKMIQTAQVKTGEAVQVYGVFSAWDIPQTMPDITPAKIVRLGGQ",
    "product": ""
   },
   {
    "start": 165793,
    "end": 166728,
    "strand": -1,
    "locus_tag": "ctg7_156",
    "type": "transport",
    "description": "<div class=\"focus-intro\">\n <strong><span class=\"serif\">ctg7_156</span></strong><br>\n \n <br>\n Locus tag: <span class=\"serif\">ctg7_156</span><br>\n Protein ID: <span class=\"serif\">None</span><br>\n Gene: <span class=\"serif\">None</span><br>\n \n Location: 165,793 - 166,728,\n (total: 936 nt)<br>\n <br>\n \n  transport (smcogs) SMCOG1205:ABC transporter, carbohydrate uptake (Score: 243.6; E-value: 3.7e-74)<br>\n \n</div>\n<div class=\"focus-info\">\n \n\n \n <br>\n <span class=\"bold\">Pfam hits:</span><div class=\"collapser collapser-target-ctg7_156 collapser-level-none\"> </div><div class=\"collapser-content\">\n \n  PF13407.8 (Periplasmic binding protein domain): [28:282](score: 173.3, e-value: 7.4e-51)<br>\n \n </div><br>\n \n\n \n\n\n \n</div>\n<div class=\"focus-urls\">\n <a class=\"wildcard-container\" data-wildcard-attrs=\"href\" href=\"http://blast.ncbi.nlm.nih.gov/Blast.cgi?PAGE=Proteins&PROGRAM=blastp&BLAST_PROGRAMS=blastp&QUERY=@!translation!@&LINK_LOC=protein&PAGE_TYPE=BlastSearch\" target=\"_blank\" data-locus=\"ctg7_156\">NCBI BlastP on this gene</a><br>\n <a href=\"http://www.ncbi.nlm.nih.gov/projects/sviewer/?Db=gene&amp;DbFrom=protein&amp;Cmd=Link&amp;noslider=1&amp;id=7&amp;from=155793&amp;to=176728\" target=\"_new\">View genomic context</a><br>\n \n \n  <a href=\"http://blast.jcvi.org/er-blast/index.cgi?project=transporter;program=blastp;database=pub/transporter.pep;sequence=sequence%%0AMKLRLTLLTAATLTAFSFAAQAAEKGTIMIMVNSLDNPYYASEAKGASEKAKELGYQTTILSHGEDVKKQNELIDTAIGKKVQGIILDNADSTASVAAIEKAKKAGIPVVLINREIPVDDIALEQITHNNFQAGSEVANVFVEKMAEKGKYAELTCNLADNNCVTRSKSFHQVIDQYPDMVSVAKQDAKGTLIDGKRIMDSILQAHPDVKGVICGNGPVALGAIAALKAANRNDVVVVGIDGSNDERDAVKAGTLQATVMLQAQAIAAQGVTDLDNYLQKGEKPAKQRVMFRGILITQDNADKVQDFNIKS\" target=\"_new\">TransportDB BLAST on this gene</a><br>\n \n \n \n</div>\n<div class=\"focus-clipboard\">\n AA sequence: <span class=\"clipboard-copy wildcard-container\" data-locus=\"ctg7_156\" data-wildcard-attrs=\"data-seq\" data-seq=\"@!translation!@\">Copy to clipboard</span><br>\n Nucleotide sequence: <span class=\"clipboard-copy wildcard-container\" data-locus=\"ctg7_156\" data-wildcard-attrs=\"data-seq\" data-seq=\"@!dna!@\">Copy to clipboard</span><br>\n</div>",
    "dna": "ATGAAATTACGTTTAACGCTTTTAACCGCTGCTACCCTGACCGCCTTTTCTTTCGCTGCCCAGGCGGCAGAAAAAGGCACCATCATGATCATGGTTAACTCGCTGGATAACCCCTATTACGCCTCTGAAGCCAAGGGCGCTAGCGAAAAAGCCAAAGAGCTGGGCTACCAGACCACCATTTTGTCGCATGGTGAAGATGTCAAAAAACAGAATGAGCTGATCGATACCGCCATCGGTAAAAAAGTTCAGGGCATTATTCTGGATAACGCCGACTCCACCGCCAGCGTCGCCGCCATTGAAAAAGCGAAGAAAGCGGGTATTCCGGTGGTTTTAATTAACCGCGAAATTCCTGTCGATGATATCGCGCTGGAGCAAATTACCCATAATAACTTCCAGGCCGGTTCTGAAGTCGCCAACGTATTTGTCGAGAAAATGGCGGAGAAAGGCAAATATGCCGAACTGACCTGTAACCTTGCGGATAATAACTGCGTGACCCGCTCTAAATCTTTCCACCAGGTGATTGACCAGTACCCGGATATGGTCAGCGTCGCTAAGCAGGACGCGAAAGGCACGTTAATCGACGGCAAGCGCATTATGGACAGTATTCTGCAGGCGCACCCCGACGTGAAAGGCGTGATTTGCGGCAACGGTCCTGTGGCCCTCGGCGCCATTGCCGCGCTGAAAGCCGCGAATCGTAACGATGTGGTGGTGGTCGGTATCGATGGCAGCAACGATGAGCGCGACGCGGTAAAAGCCGGCACCCTGCAGGCCACCGTAATGCTTCAGGCGCAGGCCATCGCCGCTCAGGGGGTGACCGACCTCGATAACTACCTGCAAAAAGGTGAAAAACCGGCCAAGCAGCGCGTGATGTTCCGCGGCATTCTGATTACTCAGGACAATGCAGACAAAGTGCAGGACTTCAATATCAAATCCTGA",
    "translation": "MKLRLTLLTAATLTAFSFAAQAAEKGTIMIMVNSLDNPYYASEAKGASEKAKELGYQTTILSHGEDVKKQNELIDTAIGKKVQGIILDNADSTASVAAIEKAKKAGIPVVLINREIPVDDIALEQITHNNFQAGSEVANVFVEKMAEKGKYAELTCNLADNNCVTRSKSFHQVIDQYPDMVSVAKQDAKGTLIDGKRIMDSILQAHPDVKGVICGNGPVALGAIAALKAANRNDVVVVGIDGSNDERDAVKAGTLQATVMLQAQAIAAQGVTDLDNYLQKGEKPAKQRVMFRGILITQDNADKVQDFNIKS",
    "product": ""
   },
   {
    "start": 167009,
    "end": 168529,
    "strand": -1,
    "locus_tag": "ctg7_157",
    "type": "biosynthetic-additional",
    "description": "<div class=\"focus-intro\">\n <strong><span class=\"serif\">ctg7_157</span></strong><br>\n \n <br>\n Locus tag: <span class=\"serif\">ctg7_157</span><br>\n Protein ID: <span class=\"serif\">None</span><br>\n Gene: <span class=\"serif\">None</span><br>\n \n Location: 167,009 - 168,529,\n (total: 1521 nt)<br>\n <br>\n \n  biosynthetic-additional (smcogs) SMCOG1210:glycerol kinase (Score: 536.6; E-value: 8.1e-163)<br>\n \n</div>\n<div class=\"focus-info\">\n \n\n \n <br>\n <span class=\"bold\">Pfam hits:</span><div class=\"collapser collapser-target-ctg7_157 collapser-level-none\"> </div><div class=\"collapser-content\">\n \n  PF00370.23 (FGGY family of carbohydrate kinases, N-terminal domain): [8:253](score: 205.4, e-value: 1.1e-60)<br>\n \n  PF02782.18 (FGGY family of carbohydrate kinases, C-terminal domain): [262:455](score: 138.3, e-value: 2.8e-40)<br>\n \n </div><br>\n \n\n \n\n\n \n  <br>\n  <span class=\"bold\">Gene Ontology terms for Pfam domains:</span><div class=\"collapser collapser-target-ctg7_157 collapser-level-none\"> </div><div class=\"collapser-content\">\n  \n   PF00370.23: <a class='external-link' href='http://amigo.geneontology.org/amigo/term/GO:0016301' target='_blank'>GO:0016301</a>: kinase activity<br>\n  \n   PF00370.23: <a class='external-link' href='http://amigo.geneontology.org/amigo/term/GO:0005975' target='_blank'>GO:0005975</a>: carbohydrate metabolic process<br>\n  \n   PF02782.18: <a class='external-link' href='http://amigo.geneontology.org/amigo/term/GO:0016301' target='_blank'>GO:0016301</a>: kinase activity<br>\n  \n   PF02782.18: <a class='external-link' href='http://amigo.geneontology.org/amigo/term/GO:0005975' target='_blank'>GO:0005975</a>: carbohydrate metabolic process<br>\n  \n </div><br>\n \n</div>\n<div class=\"focus-urls\">\n <a class=\"wildcard-container\" data-wildcard-attrs=\"href\" href=\"http://blast.ncbi.nlm.nih.gov/Blast.cgi?PAGE=Proteins&PROGRAM=blastp&BLAST_PROGRAMS=blastp&QUERY=@!translation!@&LINK_LOC=protein&PAGE_TYPE=BlastSearch\" target=\"_blank\" data-locus=\"ctg7_157\">NCBI BlastP on this gene</a><br>\n <a href=\"http://www.ncbi.nlm.nih.gov/projects/sviewer/?Db=gene&amp;DbFrom=protein&amp;Cmd=Link&amp;noslider=1&amp;id=7&amp;from=157009&amp;to=178529\" target=\"_new\">View genomic context</a><br>\n \n  <a href=\"knownclusterblast/region1/ctg7_157_mibig_hits.html\" target=\"_new\">MiBIG Hits</a><br>\n \n \n \n \n</div>\n<div class=\"focus-clipboard\">\n AA sequence: <span class=\"clipboard-copy wildcard-container\" data-locus=\"ctg7_157\" data-wildcard-attrs=\"data-seq\" data-seq=\"@!translation!@\">Copy to clipboard</span><br>\n Nucleotide sequence: <span class=\"clipboard-copy wildcard-container\" data-locus=\"ctg7_157\" data-wildcard-attrs=\"data-seq\" data-seq=\"@!dna!@\">Copy to clipboard</span><br>\n</div>",
    "dna": "ATGCAGGCAACACGTAAAGAGTTCATCATTGCGCTGGACGAAGGCACCACCAATGCCAAAGCCGTCGTACTCGATAGCCGCGGCCAGGTCGTGGTGAAATTCTCTCAGCCGCTGGCGATCCAGACGCCGCGTGAAGGCTGGGTCGAGCAGTCGGGAGAAGTCCTGGTTGACGCTTCGCTGGCGGTTATCGCGCAAGCGGTAGCGCACGTTGGCGCAGAAAACGTCGCGGCATTAGCCATCAGTAACCAGCGCGAGACCGCGATCGGCTGGTATCGCCAGAGCGGTAAGCCAATCAACGCCGCGATCACCTGGCAGTGCAGCCGCAGCGCCGCGTTTTGCGATGAACTGCGCCACAGCGATAAAGAGCAGCAAATAAAGGCTGTGACCGGCCTGCCGATTGCGCCTCTGTTTTCGGCCTCGAAAATGCGCTGGCTGCTGGAATCTCTTCCTGAGGGGCGCGCGCTGGCTGAGCGCGGAGAAATCTGCCTCGGCACTATCGACAGCTGGCTGCTGTGGAACTTAACCCAGGGCGAGGCGTTCTACTGCGATTACTCCAATGCCGCGCGTACCCAGCTGCTGAACCTGCAAACCGGCCAGTGGGATGACAACATGCTGGCGCTGTTCCAGATCCCGCGCGCCGCGCTGCCGGAGATCAAGCCCTCCAGCGGATTGTTTGGCTATACCCGGGGGTTGAACGCTATCCCTGACGGTATTCCCGTAATGGCGATGGTCGGGGATTCCCACGCCGCGCTGTTTGGCCACGCGCTGGGTGAACTCGGCTGCGTGAAAGCCACCTACGGTACGGGGTCATCGGTGATGGCGCCGGTAAAATCCGCACAGTGCGATATCGACGCGCTGGCCACCACCATCGCCTGGCACGACGGCGACAGCATCACCTACGGACTCGAAGGTAATATTCCGCATACCGGCGATGCCGTGGCGTGGATGGCGGACAGCACCGGCCTGAGCGAACTTTCCGATGCCGAACTGGCGCATGAACTCAACACCCTGCCCGCCTCCGTGGACTCCACGCTGGGCGTCTATTTTGTGCCGGCGTTAACCGGCCTGGGCGCCCCGTGGTGGGATGACAGCGCCCGCGGCGTGATTTGCGGCCTGAGCCGCGGCGTCAAGCGCGCCCATCTGATTCGCGCCGCGCTGGAATCCATTACCTATCAAATCGCCGATGTCGTGGTAGCGATGCGCCAGCAGGACGACTTCCACTTAACGGCGCTGATGGTCGACGGCGGCCCAACCAGGAACGACTGGCTAATGCAGTATCAGGCTGACCTGCTCGGCTGTCCGGTGATGCGCAGCGACGTTGCCGAGCTGTCGGCGATTGGCGCGGCCCTGCTCGCGCGCAAAGCCCTGAATCCCGGATCGGTGACCGACCTGAACGCGTTTTTAACCGAACACAGCGAATTTATCCCCGATATGGCCCGCCACCAGCGCCTGCAGAAAAGATGGCAGGAGTGGCGCCATGCGGTGAACAGAACATTATGGAAACCGGCAACGTCCGCCTGA",
    "translation": "MQATRKEFIIALDEGTTNAKAVVLDSRGQVVVKFSQPLAIQTPREGWVEQSGEVLVDASLAVIAQAVAHVGAENVAALAISNQRETAIGWYRQSGKPINAAITWQCSRSAAFCDELRHSDKEQQIKAVTGLPIAPLFSASKMRWLLESLPEGRALAERGEICLGTIDSWLLWNLTQGEAFYCDYSNAARTQLLNLQTGQWDDNMLALFQIPRAALPEIKPSSGLFGYTRGLNAIPDGIPVMAMVGDSHAALFGHALGELGCVKATYGTGSSVMAPVKSAQCDIDALATTIAWHDGDSITYGLEGNIPHTGDAVAWMADSTGLSELSDAELAHELNTLPASVDSTLGVYFVPALTGLGAPWWDDSARGVICGLSRGVKRAHLIRAALESITYQIADVVVAMRQQDDFHLTALMVDGGPTRNDWLMQYQADLLGCPVMRSDVAELSAIGAALLARKALNPGSVTDLNAFLTEHSEFIPDMARHQRLQKRWQEWRHAVNRTLWKPATSA",
    "product": ""
   },
   {
    "start": 168892,
    "end": 169842,
    "strand": -1,
    "locus_tag": "ctg7_158",
    "type": "other",
    "description": "<div class=\"focus-intro\">\n <strong><span class=\"serif\">ctg7_158</span></strong><br>\n \n <br>\n Locus tag: <span class=\"serif\">ctg7_158</span><br>\n Protein ID: <span class=\"serif\">None</span><br>\n Gene: <span class=\"serif\">None</span><br>\n \n Location: 168,892 - 169,842,\n (total: 951 nt)<br>\n <br>\n \n</div>\n<div class=\"focus-info\">\n \n\n \n <br>\n <span class=\"bold\">Pfam hits:</span><div class=\"collapser collapser-target-ctg7_158 collapser-level-none\"> </div><div class=\"collapser-content\">\n \n  PF04198.15 (Putative sugar-binding domain): [62:314](score: 208.5, e-value: 9.9e-62)<br>\n \n </div><br>\n \n\n \n\n\n \n  <br>\n  <span class=\"bold\">Gene Ontology terms for Pfam domains:</span><div class=\"collapser collapser-target-ctg7_158 collapser-level-none\"> </div><div class=\"collapser-content\">\n  \n   PF04198.15: <a class='external-link' href='http://amigo.geneontology.org/amigo/term/GO:0030246' target='_blank'>GO:0030246</a>: carbohydrate binding<br>\n  \n </div><br>\n \n</div>\n<div class=\"focus-urls\">\n <a class=\"wildcard-container\" data-wildcard-attrs=\"href\" href=\"http://blast.ncbi.nlm.nih.gov/Blast.cgi?PAGE=Proteins&PROGRAM=blastp&BLAST_PROGRAMS=blastp&QUERY=@!translation!@&LINK_LOC=protein&PAGE_TYPE=BlastSearch\" target=\"_blank\" data-locus=\"ctg7_158\">NCBI BlastP on this gene</a><br>\n <a href=\"http://www.ncbi.nlm.nih.gov/projects/sviewer/?Db=gene&amp;DbFrom=protein&amp;Cmd=Link&amp;noslider=1&amp;id=7&amp;from=158892&amp;to=179842\" target=\"_new\">View genomic context</a><br>\n \n \n \n \n</div>\n<div class=\"focus-clipboard\">\n AA sequence: <span class=\"clipboard-copy wildcard-container\" data-locus=\"ctg7_158\" data-wildcard-attrs=\"data-seq\" data-seq=\"@!translation!@\">Copy to clipboard</span><br>\n Nucleotide sequence: <span class=\"clipboard-copy wildcard-container\" data-locus=\"ctg7_158\" data-wildcard-attrs=\"data-seq\" data-seq=\"@!dna!@\">Copy to clipboard</span><br>\n</div>",
    "dna": "ATGGCTAAGCAGGATGAACAACGGCTATTAGTTAAGATTGCCACGCTCTACTATCTTGAAGGACGAAAGCAGTCCGATATCGCTCAACTTCTCTCGCTTTCTCAGTCATTTATCTCCCGAGCGATCGCCCGCTGCCAAAAAGAAGGCGTGGTCAAAATCAGCGTTGTTCAGCCATCGAATATTTTCCTCAATCTTGAAAAAGGCCTCGAGGATCGCTACGGAATTAAACAGGCCATCGTCGTGGATACCGAAGAGGACGCCAGCGATCACACCATCAAGCGCGCCATTGGATCCGCCGCGGCCCACTATCTGGAAACGCGATTGCGGCCGAAAGATCTGATTGGCGTCTCGTCGTGGAGTTCGACTATCCGCGCAATGGTTGATGAGGTTCACGCGCAAAACCTGAAGGCCAACGGCGTGATTCAACTGCTCGGCGGCGTGGGTCCTAACGGTAACGTGCAGGCGACCATCCTGACCCAGACCCTGGCGCAGCGTCTGAACTGTGAAGCCTGGCTGCTCCCTTCCCAGAGCATCGAAGGTTCTACGGAGGAGAAAAATCGCCTCGTGGCCAGCAAAGATGTCGCCGATGTGATTGCGCGCTTCGACGAAGTCGATATCGCCATCGTCGGGATTGGCATCCTTGAACCTTCGCAGCTGCTCAAAACGTCCGGTAACTACTATCACGAAGATATGCTGCAGGTGCTGGCGGAACGCGGCGCCGTGGGTGACATTTGCCTGCACTACTACGATAAAAACGGCAAGGCGGTGTTACGCGATGATGAAGATCCTGTAATCGGCATGGCGCTGGAGAAAGTGAAGAAGTGCCCTAACGTGGTGGCCCTTGCCGGCGGCAGCGAGAAGGTAGCGGCTATCAAAGGCGCGCTTTCAGGCGGTTATATCGATGTTCTGATCACCGATTATCCAACGGCCAGGCTGCTTATCGCCGGGTAA",
    "translation": "MAKQDEQRLLVKIATLYYLEGRKQSDIAQLLSLSQSFISRAIARCQKEGVVKISVVQPSNIFLNLEKGLEDRYGIKQAIVVDTEEDASDHTIKRAIGSAAAHYLETRLRPKDLIGVSSWSSTIRAMVDEVHAQNLKANGVIQLLGGVGPNGNVQATILTQTLAQRLNCEAWLLPSQSIEGSTEEKNRLVASKDVADVIARFDEVDIAIVGIGILEPSQLLKTSGNYYHEDMLQVLAERGAVGDICLHYYDKNGKAVLRDDEDPVIGMALEKVKKCPNVVALAGGSEKVAAIKGALSGGYIDVLITDYPTARLLIAG",
    "product": ""
   },
   {
    "start": 170207,
    "end": 171037,
    "strand": 1,
    "locus_tag": "ctg7_159",
    "type": "biosynthetic-additional",
    "description": "<div class=\"focus-intro\">\n <strong><span class=\"serif\">ctg7_159</span></strong><br>\n \n <br>\n Locus tag: <span class=\"serif\">ctg7_159</span><br>\n Protein ID: <span class=\"serif\">None</span><br>\n Gene: <span class=\"serif\">None</span><br>\n \n Location: 170,207 - 171,037,\n (total: 831 nt)<br>\n <br>\n \n  biosynthetic-additional (rule-based-clusters) DXP_synthase_N<br>\n \n  biosynthetic-additional (rule-based-clusters) TPP_enzyme_C<br>\n \n  biosynthetic-additional (smcogs) SMCOG1204:transketolase (Score: 355.6; E-value: 9.3e-108)<br>\n \n</div>\n<div class=\"focus-info\">\n \n\n \n <br>\n <span class=\"bold\">Pfam hits:</span><div class=\"collapser collapser-target-ctg7_159 collapser-level-none\"> </div><div class=\"collapser-content\">\n \n  PF00456.23 (Transketolase, thiamine diphosphate binding domain): [27:268](score: 133.6, e-value: 8.2e-39)<br>\n \n </div><br>\n \n\n \n\n\n \n</div>\n<div class=\"focus-urls\">\n <a class=\"wildcard-container\" data-wildcard-attrs=\"href\" href=\"http://blast.ncbi.nlm.nih.gov/Blast.cgi?PAGE=Proteins&PROGRAM=blastp&BLAST_PROGRAMS=blastp&QUERY=@!translation!@&LINK_LOC=protein&PAGE_TYPE=BlastSearch\" target=\"_blank\" data-locus=\"ctg7_159\">NCBI BlastP on this gene</a><br>\n <a href=\"http://www.ncbi.nlm.nih.gov/projects/sviewer/?Db=gene&amp;DbFrom=protein&amp;Cmd=Link&amp;noslider=1&amp;id=7&amp;from=160207&amp;to=181037\" target=\"_new\">View genomic context</a><br>\n \n  <a href=\"knownclusterblast/region1/ctg7_159_mibig_hits.html\" target=\"_new\">MiBIG Hits</a><br>\n \n \n \n \n</div>\n<div class=\"focus-clipboard\">\n AA sequence: <span class=\"clipboard-copy wildcard-container\" data-locus=\"ctg7_159\" data-wildcard-attrs=\"data-seq\" data-seq=\"@!translation!@\">Copy to clipboard</span><br>\n Nucleotide sequence: <span class=\"clipboard-copy wildcard-container\" data-locus=\"ctg7_159\" data-wildcard-attrs=\"data-seq\" data-seq=\"@!dna!@\">Copy to clipboard</span><br>\n</div>",
    "dna": "ATGAATCCCTATAGCTATGATGTCCAGGCCCTTGAGCGTAAAGCCCGCGCCGTACGTCGCCATATCGTCAGATTGAACGCCAACAGCCCTGCGGGCGGGCACACCGGCGCCGACCTGTCGCAGGTTGAACTGCTCACCGCGCTCTATTTCCGCATTCTGAACGTCGCGCCGGAGCGTCTGGCTGACGACCAGCGCGATATCTACATCCAGTCGAAAGGCCATGCGGTGGGCTGCTACTACTGCGTGCTGGCCGAGGCGGGCTTCTTTCCGGTTGAGTGGCTGGAAACCTATCAGCATGCGAACTCCCATCTTCCGGGTCACCCGGTGCGCCAGAAAACGCCGGGGATTGAGCTCAACACCGGCGCGCTGGGCCACGGTTTGCCTGTTGCGGTGGGGCTGGCGCTGGCTGCGAAAAAAAGCAACAGCTCCCGCCGCATTTTTTTAATTACCGGCGATGGCGAGCTGGCGGAAGGCAGCAACTGGGAAGCGGCGCTGGCCGCGGCGCACTACGGCCTTGATAATCTCATCATTATTAATGACAAGAACAATCTCCAGCTGGCGGGTCCGACGCGCGAAATCATGAATACCGATCCGCTGGCTGATAAATGGAAGGCCTTCGGGATGACGGTCACCGAATGCCAGGGCAACGACATGGCGTCGGTAGTGGCGACCCTGGAAGGGCTGAAGCAGGAAGGTAAACCGAACGTCGTTATCGCCAACACCACGAAAGGTGCCGGTATTTCCTTTATCCAGGGGCGCCCGGAGTGGCACCACCGGGTACCGAAAGGCGAAGAAATTGCACTGGCACTGGAGGAACTGAAAGATGAGTAA",
    "translation": "MNPYSYDVQALERKARAVRRHIVRLNANSPAGGHTGADLSQVELLTALYFRILNVAPERLADDQRDIYIQSKGHAVGCYYCVLAEAGFFPVEWLETYQHANSHLPGHPVRQKTPGIELNTGALGHGLPVAVGLALAAKKSNSSRRIFLITGDGELAEGSNWEAALAAAHYGLDNLIIINDKNNLQLAGPTREIMNTDPLADKWKAFGMTVTECQGNDMASVVATLEGLKQEGKPNVVIANTTKGAGISFIQGRPEWHHRVPKGEEIALALEELKDE",
    "product": ""
   },
   {
    "start": 171030,
    "end": 171965,
    "strand": 1,
    "locus_tag": "ctg7_160",
    "type": "biosynthetic-additional",
    "description": "<div class=\"focus-intro\">\n <strong><span class=\"serif\">ctg7_160</span></strong><br>\n \n <br>\n Locus tag: <span class=\"serif\">ctg7_160</span><br>\n Protein ID: <span class=\"serif\">None</span><br>\n Gene: <span class=\"serif\">None</span><br>\n \n Location: 171,030 - 171,965,\n (total: 936 nt)<br>\n <br>\n \n  biosynthetic-additional (smcogs) SMCOG1110:1-deoxy-D-xylulose-5-phosphate synthase (Score: 298; E-value: 9.7e-91)<br>\n \n</div>\n<div class=\"focus-info\">\n \n\n \n <br>\n <span class=\"bold\">Pfam hits:</span><div class=\"collapser collapser-target-ctg7_160 collapser-level-none\"> </div><div class=\"collapser-content\">\n \n  PF02779.26 (Transketolase, pyrimidine binding domain): [20:168](score: 68.1, e-value: 7.9e-19)<br>\n \n  PF02780.22 (Transketolase, C-terminal domain): [180:303](score: 96.8, e-value: 8.7e-28)<br>\n \n </div><br>\n \n\n \n\n\n \n</div>\n<div class=\"focus-urls\">\n <a class=\"wildcard-container\" data-wildcard-attrs=\"href\" href=\"http://blast.ncbi.nlm.nih.gov/Blast.cgi?PAGE=Proteins&PROGRAM=blastp&BLAST_PROGRAMS=blastp&QUERY=@!translation!@&LINK_LOC=protein&PAGE_TYPE=BlastSearch\" target=\"_blank\" data-locus=\"ctg7_160\">NCBI BlastP on this gene</a><br>\n <a href=\"http://www.ncbi.nlm.nih.gov/projects/sviewer/?Db=gene&amp;DbFrom=protein&amp;Cmd=Link&amp;noslider=1&amp;id=7&amp;from=161030&amp;to=181965\" target=\"_new\">View genomic context</a><br>\n \n  <a href=\"knownclusterblast/region1/ctg7_160_mibig_hits.html\" target=\"_new\">MiBIG Hits</a><br>\n \n \n \n \n</div>\n<div class=\"focus-clipboard\">\n AA sequence: <span class=\"clipboard-copy wildcard-container\" data-locus=\"ctg7_160\" data-wildcard-attrs=\"data-seq\" data-seq=\"@!translation!@\">Copy to clipboard</span><br>\n Nucleotide sequence: <span class=\"clipboard-copy wildcard-container\" data-locus=\"ctg7_160\" data-wildcard-attrs=\"data-seq\" data-seq=\"@!dna!@\">Copy to clipboard</span><br>\n</div>",
    "dna": "ATGAGTAATGCAGAACACCTGGCGAGCGTGATGGTTCAGGCCTTTATTGATGCGGTCGACCGCGGGGTCGATCTGGTGCCGGTGGTGGCTGACTCCACGTCAACGGCCAAAATCGCGCCGTTTATTAAACAGTTCCCCGGGCGTCTGGTGAACGTGGGCATCGCCGAGCAGAGCATGGTCGGGACGGCGGCGGGTCTGGCGCTGGGGGGCAAAGTGGCGGTCACCTGTAACGCCGCGCCGTTCCTGATTTCCCGCGCCAATGAGCAGATTAAAGTCGACGTTTGCTATAACAACACCAACGTTAAGCTATTTGGCCTTAACGCCGGCGCCAGCTACGGCCCGCTGGCCAGCACCCATCACGCGATTGACGATCTGGCGGTGATGCGCGGCTTCGGTAATATCCAGATTTTCGCTCCGTCTTCGCCGCGCGAATGTCGGCAGATTATCGATTACGCCATCGGCTATCAGGGGCCGGTCTATATTCGCCTCGACGGCAAGGCGCTGCCGGAGCTGCACGATGAAAGCTATCGCTTTGTGCCGGGAGCAGTCGTTACGCTGCGGGAAGGCGAGGATATCGCGCTGGTGGCCACCGGCTCGACGGTGCATGAAATCGTCGATGCCGCGCAGAGGCTGGCCGATGCGGGGATTCAGGCCAAAGTGGTGAGCGTGCCGTCCATTCGCCCTTGCGATACCGCCGCGCTGCTGGCGGCCCTGAAGCCGTGCAAAGCGGTGATAACGGTGGAGGAGCATAACGTCAACGGCGGCTTGGGGAGCCTGGTGGCGGAAGTGCTGGCCGAAGCCGGCGCGGGAATCCCGCTCAAACGTCTGGGGATCCCGGATGGCGAGTATGCGGCGGCGGCGGACCGCGGCTGGTTGCGCAAACACCACGGTTTCGATGCCGCTTCCGTCGCCGGGCTGGCGCAGAAAATGCGCTGA",
    "translation": "MSNAEHLASVMVQAFIDAVDRGVDLVPVVADSTSTAKIAPFIKQFPGRLVNVGIAEQSMVGTAAGLALGGKVAVTCNAAPFLISRANEQIKVDVCYNNTNVKLFGLNAGASYGPLASTHHAIDDLAVMRGFGNIQIFAPSSPRECRQIIDYAIGYQGPVYIRLDGKALPELHDESYRFVPGAVVTLREGEDIALVATGSTVHEIVDAAQRLADAGIQAKVVSVPSIRPCDTAALLAALKPCKAVITVEEHNVNGGLGSLVAEVLAEAGAGIPLKRLGIPDGEYAAAADRGWLRKHHGFDAASVAGLAQKMR",
    "product": ""
   },
   {
    "start": 172020,
    "end": 172643,
    "strand": -1,
    "locus_tag": "ctg7_161",
    "type": "biosynthetic-additional",
    "description": "<div class=\"focus-intro\">\n <strong><span class=\"serif\">ctg7_161</span></strong><br>\n \n <br>\n Locus tag: <span class=\"serif\">ctg7_161</span><br>\n Protein ID: <span class=\"serif\">None</span><br>\n Gene: <span class=\"serif\">None</span><br>\n \n Location: 172,020 - 172,643,\n (total: 624 nt)<br>\n <br>\n \n  biosynthetic-additional (smcogs) SMCOG1060:4&#39;-phosphopantetheinyl transferase (Score: 170.6; E-value: 5.4e-52)<br>\n \n</div>\n<div class=\"focus-info\">\n \n\n \n <br>\n <span class=\"bold\">Pfam hits:</span><div class=\"collapser collapser-target-ctg7_161 collapser-level-none\"> </div><div class=\"collapser-content\">\n \n  PF17837.3 (4&#39;-phosphopantetheinyl transferase N-terminal domain): [38:100](score: 58.9, e-value: 4e-16)<br>\n \n  PF01648.22 (4&#39;-phosphopantetheinyl transferase superfamily): [102:205](score: 45.8, e-value: 6e-12)<br>\n \n </div><br>\n \n\n \n\n\n \n  <br>\n  <span class=\"bold\">Gene Ontology terms for Pfam domains:</span><div class=\"collapser collapser-target-ctg7_161 collapser-level-none\"> </div><div class=\"collapser-content\">\n  \n   PF01648.22: <a class='external-link' href='http://amigo.geneontology.org/amigo/term/GO:0000287' target='_blank'>GO:0000287</a>: magnesium ion binding<br>\n  \n   PF01648.22: <a class='external-link' href='http://amigo.geneontology.org/amigo/term/GO:0008897' target='_blank'>GO:0008897</a>: holo-[acyl-carrier-protein] synthase activity<br>\n  \n </div><br>\n \n</div>\n<div class=\"focus-urls\">\n <a class=\"wildcard-container\" data-wildcard-attrs=\"href\" href=\"http://blast.ncbi.nlm.nih.gov/Blast.cgi?PAGE=Proteins&PROGRAM=blastp&BLAST_PROGRAMS=blastp&QUERY=@!translation!@&LINK_LOC=protein&PAGE_TYPE=BlastSearch\" target=\"_blank\" data-locus=\"ctg7_161\">NCBI BlastP on this gene</a><br>\n <a href=\"http://www.ncbi.nlm.nih.gov/projects/sviewer/?Db=gene&amp;DbFrom=protein&amp;Cmd=Link&amp;noslider=1&amp;id=7&amp;from=162020&amp;to=182643\" target=\"_new\">View genomic context</a><br>\n \n  <a href=\"knownclusterblast/region1/ctg7_161_mibig_hits.html\" target=\"_new\">MiBIG Hits</a><br>\n \n \n \n \n</div>\n<div class=\"focus-clipboard\">\n AA sequence: <span class=\"clipboard-copy wildcard-container\" data-locus=\"ctg7_161\" data-wildcard-attrs=\"data-seq\" data-seq=\"@!translation!@\">Copy to clipboard</span><br>\n Nucleotide sequence: <span class=\"clipboard-copy wildcard-container\" data-locus=\"ctg7_161\" data-wildcard-attrs=\"data-seq\" data-seq=\"@!dna!@\">Copy to clipboard</span><br>\n</div>",
    "dna": "ATGCAAACCCAACGTTCTATCATTCAGCTTGCCGATCGCTCGCTGCAGCGTGTCGATTTCGACCCATTGACCTTTCGGCCTGAAGATCTCCTCTGGCTGCCTCATCATGCCCGGCTAAGCGGCTGCGCCCGCAAGCGGCAGAGCGAACATCTTGCCGGGCGTATCGCCGCGGTTTATGCGCTGCGGGAGGTCGGTGAGACAGAGATCCCTGCCATTGGCGACCAACGCCAGCCCCTGTGGCCCGCGCCGTGGTACGGCAGCATCAGCCACTGCGAACGCAGCGCGCTGGCGGTTGTCTCCGCCGGGCCGGTCGGCGTTGATATTGAGCGCATCCTGTCTCCCGCCCTCGCGGCCGAGCTGGAAAGCAGCATCGTCAATAGCGCGGAAAAAAGCCTGCTGGACGCCAGCGGCCTGCCGTCGGCGCTGGCGCTGACGCTGGCGTTTTCGGCAAAAGAGAGCGCATTTAAGGCCAGCCCGCCCGAAATACAGAACGGCGTGGGTTTCAGCGATTTTGAGGTGACGTATATAAAGGAAGGAAATCTGCTTCTTCGGCTCTCCGCCGGGGAGTATCGGCTGCAATGGATTAAGGCCGGTGACTACGTCATCACGCTCTGCGCGACGTAA",
    "translation": "MQTQRSIIQLADRSLQRVDFDPLTFRPEDLLWLPHHARLSGCARKRQSEHLAGRIAAVYALREVGETEIPAIGDQRQPLWPAPWYGSISHCERSALAVVSAGPVGVDIERILSPALAAELESSIVNSAEKSLLDASGLPSALALTLAFSAKESAFKASPPEIQNGVGFSDFEVTYIKEGNLLLRLSAGEYRLQWIKAGDYVITLCAT",
    "product": ""
   },
   {
    "start": 172712,
    "end": 174961,
    "strand": -1,
    "locus_tag": "ctg7_162",
    "type": "transport",
    "description": "<div class=\"focus-intro\">\n <strong><span class=\"serif\">ctg7_162</span></strong><br>\n \n <br>\n Locus tag: <span class=\"serif\">ctg7_162</span><br>\n Protein ID: <span class=\"serif\">None</span><br>\n Gene: <span class=\"serif\">None</span><br>\n \n Location: 172,712 - 174,961,\n (total: 2250 nt)<br>\n <br>\n \n  transport (smcogs) SMCOG1082:TonB-dependent siderophore receptor family (Score: 979.2; E-value: 3.2e-296)<br>\n \n</div>\n<div class=\"focus-info\">\n \n\n \n <br>\n <span class=\"bold\">Pfam hits:</span><div class=\"collapser collapser-target-ctg7_162 collapser-level-none\"> </div><div class=\"collapser-content\">\n \n  PF07715.17 (TonB-dependent Receptor Plug Domain): [53:168](score: 101.2, e-value: 4.7e-29)<br>\n \n  PF00593.26 (TonB dependent receptor): [277:746](score: 191.0, e-value: 7.8e-56)<br>\n \n </div><br>\n \n\n \n <br>\n <span class=\"bold\">TIGRFam hits:</span><div class=\"collapser collapser-target-ctg7_162 collapser-level-none\"> </div><div class=\"collapser-content\">\n \n  TIGR01783 (TonB-siderophor: TonB-dependent siderophore receptor): [54:749](score: 476.3, e-value: 3.9e-143)<br>\n \n </div><br>\n \n\n\n \n</div>\n<div class=\"focus-urls\">\n <a class=\"wildcard-container\" data-wildcard-attrs=\"href\" href=\"http://blast.ncbi.nlm.nih.gov/Blast.cgi?PAGE=Proteins&PROGRAM=blastp&BLAST_PROGRAMS=blastp&QUERY=@!translation!@&LINK_LOC=protein&PAGE_TYPE=BlastSearch\" target=\"_blank\" data-locus=\"ctg7_162\">NCBI BlastP on this gene</a><br>\n <a href=\"http://www.ncbi.nlm.nih.gov/projects/sviewer/?Db=gene&amp;DbFrom=protein&amp;Cmd=Link&amp;noslider=1&amp;id=7&amp;from=162712&amp;to=184961\" target=\"_new\">View genomic context</a><br>\n \n  <a href=\"knownclusterblast/region1/ctg7_162_mibig_hits.html\" target=\"_new\">MiBIG Hits</a><br>\n \n \n  <a href=\"http://blast.jcvi.org/er-blast/index.cgi?project=transporter;program=blastp;database=pub/transporter.pep;sequence=sequence%%0AMNNRIKSLALLVNLGIYGAAFPLSAAETASDSKTATADETMVVTAAEQNLQAPGVSTITADEIRKRPPARDVSEIIRTMPGVNLTGNSTSGQRGNNRQIDIRGMGPENTLILIDGKPVTSRNSVRLGWRGERDTRGDTSWVPPELIERIEVIRGPAAARYGNGAAGGVVNIITKKSDGEWHGSWNTYMNAPEHKEEGSTKRTNFSLSGPLGGDFSFRLLGNLDKTQADAWDINDGHQSERTGAYANTMPAGREGVKNKNINGVVRWDFAPMQSLEFESGYSRQGNLYAGDTQNTNTNDLVKENYGKETNRLYRQTYSVTWNGGWDNGVTTSNWAQYERTRNSRKGEGLAGGTEGIFNSNQFSDIDLADVMLHSEVNIPLDLVFNQNLTLGTEWNQQRMKDRASNTQTFMGGDIDGYDSTGRSPYSKAEIFSLFAEDNVELTDTTMLTPALRFDHHTIVGNNWSPSLNLSQGLGDDFTLKMGIARAYKAPSLYQTNPNYILYSKGQGCYASGTGTGCYMMGNDDLKAETSINKEIGLEFKRDGWLAGVTWFRNDYRDKIEAGYAPIAHTSKGNVNTDIYQWENVPKAVVEGLEGTLNVPVSETVNWTNNITYMLQSKNKETGDRLSIIPEYTLNSTLSWQIQQDISVQSTFTWYGKQQPKKYNYKGEPAVGSETDEVSPYSIVGLSATWDVTKNVSLTGGVDNVFDKRHWRAGNAQTTGSLTDVSYMAGAGANTYNESGRTWYLGVNTHF\" target=\"_new\">TransportDB BLAST on this gene</a><br>\n \n \n \n</div>\n<div class=\"focus-clipboard\">\n AA sequence: <span class=\"clipboard-copy wildcard-container\" data-locus=\"ctg7_162\" data-wildcard-attrs=\"data-seq\" data-seq=\"@!translation!@\">Copy to clipboard</span><br>\n Nucleotide sequence: <span class=\"clipboard-copy wildcard-container\" data-locus=\"ctg7_162\" data-wildcard-attrs=\"data-seq\" data-seq=\"@!dna!@\">Copy to clipboard</span><br>\n</div>",
    "dna": "ATGAATAACAGGATCAAATCCCTGGCCTTGCTGGTCAATCTGGGAATCTACGGGGCTGCGTTTCCGCTGAGCGCGGCGGAAACCGCCTCCGATAGCAAAACCGCAACCGCTGATGAAACCATGGTCGTCACCGCCGCCGAGCAGAACCTGCAGGCGCCCGGCGTTTCAACCATTACCGCAGATGAAATTCGTAAACGCCCGCCTGCGCGCGACGTGTCGGAAATTATCCGTACCATGCCCGGCGTTAACCTGACCGGCAACTCCACCAGCGGCCAGCGCGGCAACAATCGCCAGATTGATATTCGCGGCATGGGCCCGGAAAACACCCTGATCCTGATTGACGGCAAGCCCGTGACCAGCCGCAACTCCGTGCGTCTGGGCTGGCGCGGCGAGCGCGATACCCGCGGCGATACTTCATGGGTACCGCCGGAGCTGATCGAACGTATTGAAGTCATTCGCGGCCCGGCGGCCGCGCGCTACGGCAACGGCGCGGCGGGCGGCGTGGTCAATATCATTACCAAGAAAAGCGACGGCGAATGGCATGGTTCATGGAACACCTACATGAACGCCCCGGAGCATAAAGAAGAAGGCTCGACCAAACGCACCAACTTTAGCCTCAGCGGCCCGCTGGGCGGCGATTTCAGCTTCCGCCTGCTGGGCAACCTCGATAAAACGCAGGCCGATGCCTGGGATATCAACGACGGGCATCAGTCAGAGCGTACCGGTGCGTACGCTAATACCATGCCTGCCGGGCGTGAAGGGGTTAAAAATAAGAACATTAACGGCGTCGTGCGCTGGGATTTCGCCCCGATGCAGTCGCTGGAGTTTGAATCCGGCTACAGCCGTCAGGGCAACCTCTACGCGGGCGATACGCAGAACACCAATACCAACGATCTGGTAAAAGAGAACTACGGAAAAGAAACGAACCGCCTCTATCGCCAGACTTACTCCGTCACCTGGAACGGCGGCTGGGATAACGGCGTGACCACCAGCAACTGGGCCCAGTACGAACGTACCCGCAACTCGCGTAAAGGCGAAGGTCTGGCGGGCGGTACGGAAGGTATCTTCAACAGCAACCAGTTCAGCGATATCGACCTGGCCGACGTGATGCTGCACAGCGAAGTTAACATCCCGCTGGATCTGGTGTTTAACCAGAACCTGACGCTGGGCACCGAATGGAACCAGCAGCGGATGAAGGATCGGGCGTCAAATACCCAAACCTTTATGGGCGGCGATATCGACGGCTATGACAGCACCGGCCGTAGCCCATACTCGAAGGCCGAGATCTTCTCCCTGTTTGCCGAAGACAACGTGGAGCTGACCGACACCACCATGCTGACGCCGGCGCTGCGTTTCGATCATCACACGATCGTCGGCAACAACTGGAGCCCGTCGCTCAACCTGTCTCAGGGGCTGGGGGATGACTTCACGTTGAAAATGGGCATCGCCCGCGCCTATAAAGCGCCGAGCCTGTACCAAACCAACCCGAACTATATTCTCTATAGCAAAGGCCAGGGCTGCTACGCCAGCGGCACCGGTACCGGTTGCTACATGATGGGTAACGATGACCTGAAAGCCGAAACCAGCATCAACAAAGAGATTGGCCTTGAGTTTAAACGCGACGGCTGGCTGGCAGGGGTGACCTGGTTCCGCAACGACTACCGCGATAAAATCGAAGCCGGCTACGCGCCGATTGCACACACTTCGAAAGGTAACGTCAATACCGATATCTATCAGTGGGAAAACGTGCCTAAAGCGGTGGTTGAAGGTCTGGAAGGCACCCTGAACGTGCCGGTCAGCGAAACGGTGAACTGGACCAATAACATCACTTATATGCTGCAAAGTAAAAACAAGGAAACCGGCGATCGTCTGTCGATTATTCCGGAATATACCCTGAACTCCACCCTGAGCTGGCAGATTCAGCAGGATATTTCCGTACAGTCGACCTTCACCTGGTACGGCAAGCAGCAGCCGAAGAAATATAACTACAAAGGTGAGCCCGCGGTGGGTTCTGAAACGGATGAAGTCAGCCCATACAGCATCGTTGGCCTGAGCGCCACCTGGGATGTGACCAAAAACGTCAGCCTGACCGGCGGCGTGGATAACGTCTTCGACAAGCGCCACTGGCGCGCGGGGAATGCGCAAACCACCGGTAGCCTGACCGATGTTTCTTATATGGCTGGCGCGGGCGCCAATACCTATAACGAATCAGGCCGCACCTGGTATCTGGGCGTCAATACCCACTTCTGA",
    "translation": "MNNRIKSLALLVNLGIYGAAFPLSAAETASDSKTATADETMVVTAAEQNLQAPGVSTITADEIRKRPPARDVSEIIRTMPGVNLTGNSTSGQRGNNRQIDIRGMGPENTLILIDGKPVTSRNSVRLGWRGERDTRGDTSWVPPELIERIEVIRGPAAARYGNGAAGGVVNIITKKSDGEWHGSWNTYMNAPEHKEEGSTKRTNFSLSGPLGGDFSFRLLGNLDKTQADAWDINDGHQSERTGAYANTMPAGREGVKNKNINGVVRWDFAPMQSLEFESGYSRQGNLYAGDTQNTNTNDLVKENYGKETNRLYRQTYSVTWNGGWDNGVTTSNWAQYERTRNSRKGEGLAGGTEGIFNSNQFSDIDLADVMLHSEVNIPLDLVFNQNLTLGTEWNQQRMKDRASNTQTFMGGDIDGYDSTGRSPYSKAEIFSLFAEDNVELTDTTMLTPALRFDHHTIVGNNWSPSLNLSQGLGDDFTLKMGIARAYKAPSLYQTNPNYILYSKGQGCYASGTGTGCYMMGNDDLKAETSINKEIGLEFKRDGWLAGVTWFRNDYRDKIEAGYAPIAHTSKGNVNTDIYQWENVPKAVVEGLEGTLNVPVSETVNWTNNITYMLQSKNKETGDRLSIIPEYTLNSTLSWQIQQDISVQSTFTWYGKQQPKKYNYKGEPAVGSETDEVSPYSIVGLSATWDVTKNVSLTGGVDNVFDKRHWRAGNAQTTGSLTDVSYMAGAGANTYNESGRTWYLGVNTHF",
    "product": ""
   },
   {
    "start": 175234,
    "end": 176433,
    "strand": 1,
    "locus_tag": "ctg7_163",
    "type": "biosynthetic-additional",
    "description": "<div class=\"focus-intro\">\n <strong><span class=\"serif\">ctg7_163</span></strong><br>\n \n <br>\n Locus tag: <span class=\"serif\">ctg7_163</span><br>\n Protein ID: <span class=\"serif\">None</span><br>\n Gene: <span class=\"serif\">None</span><br>\n \n Location: 175,234 - 176,433,\n (total: 1200 nt)<br>\n <br>\n \n  biosynthetic-additional (smcogs) SMCOG1098:enterobactin/ferric enterobactin esterase (Score: 523.4; E-value: 8e-159)<br>\n \n</div>\n<div class=\"focus-info\">\n \n\n \n <br>\n <span class=\"bold\">Pfam hits:</span><div class=\"collapser collapser-target-ctg7_163 collapser-level-none\"> </div><div class=\"collapser-content\">\n \n  PF11806.10 (Domain of unknown function (DUF3327)): [25:157](score: 138.1, e-value: 2.2e-40)<br>\n \n  PF00756.22 (Putative esterase): [173:390](score: 133.7, e-value: 8.9e-39)<br>\n \n </div><br>\n \n\n \n\n\n \n  <br>\n  <span class=\"bold\">Gene Ontology terms for Pfam domains:</span><div class=\"collapser collapser-target-ctg7_163 collapser-level-none\"> </div><div class=\"collapser-content\">\n  \n   PF11806.10: <a class='external-link' href='http://amigo.geneontology.org/amigo/term/GO:0005506' target='_blank'>GO:0005506</a>: iron ion binding<br>\n  \n   PF11806.10: <a class='external-link' href='http://amigo.geneontology.org/amigo/term/GO:0008849' target='_blank'>GO:0008849</a>: enterochelin esterase activity<br>\n  \n   PF11806.10: <a class='external-link' href='http://amigo.geneontology.org/amigo/term/GO:0006826' target='_blank'>GO:0006826</a>: iron ion transport<br>\n  \n   PF11806.10: <a class='external-link' href='http://amigo.geneontology.org/amigo/term/GO:0005737' target='_blank'>GO:0005737</a>: cytoplasm<br>\n  \n </div><br>\n \n</div>\n<div class=\"focus-urls\">\n <a class=\"wildcard-container\" data-wildcard-attrs=\"href\" href=\"http://blast.ncbi.nlm.nih.gov/Blast.cgi?PAGE=Proteins&PROGRAM=blastp&BLAST_PROGRAMS=blastp&QUERY=@!translation!@&LINK_LOC=protein&PAGE_TYPE=BlastSearch\" target=\"_blank\" data-locus=\"ctg7_163\">NCBI BlastP on this gene</a><br>\n <a href=\"http://www.ncbi.nlm.nih.gov/projects/sviewer/?Db=gene&amp;DbFrom=protein&amp;Cmd=Link&amp;noslider=1&amp;id=7&amp;from=165234&amp;to=186433\" target=\"_new\">View genomic context</a><br>\n \n  <a href=\"knownclusterblast/region1/ctg7_163_mibig_hits.html\" target=\"_new\">MiBIG Hits</a><br>\n \n \n \n \n</div>\n<div class=\"focus-clipboard\">\n AA sequence: <span class=\"clipboard-copy wildcard-container\" data-locus=\"ctg7_163\" data-wildcard-attrs=\"data-seq\" data-seq=\"@!translation!@\">Copy to clipboard</span><br>\n Nucleotide sequence: <span class=\"clipboard-copy wildcard-container\" data-locus=\"ctg7_163\" data-wildcard-attrs=\"data-seq\" data-seq=\"@!dna!@\">Copy to clipboard</span><br>\n</div>",
    "dna": "ATGCATAAGACAGGAAGTGACGACTGGTGGCAGCATATCTCCGGCCCGCAAATCGAAGCCGTTGACGGCGCGTATCGGGTAACCTTCTGGTGGCGCGATCCGGCGGGCAACGAAACGTCTTCGGCCATCCAGCGGGTATGGATTTATATCACCGGCGTGACTGACCATCATAAAAATGCCGTACCGCAAACCCTGCGGCGCATTCCCGGTACCGATGCCTGGTGCTGGCAAACCACGCTTTCTCCGACCTGGCGCGGCAGCTATTGCTTTATCCCTTCCGCCCGCGACGACGACTTTTCCCCCCAGCTTTTTAACGGTGACGGCCCGGACCGCGCGCTGCTGCGCGAAGGCTGGCGCAGGCTGCTGCCGCAGGCGATTGCCGACCCGCTCAATCCGCAAAGCTGGAAGGGCGGGCGCGGCCACGCGGTCTCCGCGCTGGAGCTGCCGGACGCCCCCGAACAGCCCGGCTGGGCCCTGCGTGATGAACCTTATCCACCGCCGCTCTGCATCGAATGGCAGAGCCAGCGCCTCGGCAACCGCCGACGGATATGGGTTTACGCCACCGGCGACGCGCAGCCGCAGGCGCGCCCGCTGGCGATCCTGCTGGATGGCCAGTTCTGGGCCGAAAGCATGCCGGTATGGGCGCCGCTGGCGGGCTTAACCCGCGAAAAACGGCTCCCGCCGGCAATTTATCTGCTGATTGACGCGATTGATAATCCGCACCGGGCCGCGGAGCTTCCCTGCAATGAGGCGTTCTGGCTGGCGGTTCAGGAAGAACTGCTGCCAATGGTTCACCGGCTGGCGCCTTTCAGCGATCGCGCCGACCGCACGGTGGTGGCGGGTCAGAGCTTTGGCGGCCTGGCCTCGATGTTCGCCGCGCTCTACTGGCCCCAGCGCTTTGGCTGCGTGCTCAGCCAGTCCGGCTCTTACTGGTGGCCGCATCGCGGCGGCGCGCAGACGGGTCTGCTGATTGACCGCCTGAGCCGCGGCGAATTACATCCGCAAGGGCTACGTATCTGGCTGGAAGCCGGTATTCGCGAGCCGATCATTTTTCGCGCCAACCAGGCGCTACTGGCGCATCTGGAACAGCAGACGATTTTCTGGCGTCAGGTTGACGGCGGGCATGATGCGCTGTGCTGGCGCGGCGGGCTGACCGCCGGGCTTATCCAGCTGTGGCAGCCTTTATGCCGTGATGAGTAA",
    "translation": "MHKTGSDDWWQHISGPQIEAVDGAYRVTFWWRDPAGNETSSAIQRVWIYITGVTDHHKNAVPQTLRRIPGTDAWCWQTTLSPTWRGSYCFIPSARDDDFSPQLFNGDGPDRALLREGWRRLLPQAIADPLNPQSWKGGRGHAVSALELPDAPEQPGWALRDEPYPPPLCIEWQSQRLGNRRRIWVYATGDAQPQARPLAILLDGQFWAESMPVWAPLAGLTREKRLPPAIYLLIDAIDNPHRAAELPCNEAFWLAVQEELLPMVHRLAPFSDRADRTVVAGQSFGGLASMFAALYWPQRFGCVLSQSGSYWWPHRGGAQTGLLIDRLSRGELHPQGLRIWLEAGIREPIIFRANQALLAHLEQQTIFWRQVDGGHDALCWRGGLTAGLIQLWQPLCRDE",
    "product": ""
   },
   {
    "start": 176461,
    "end": 176664,
    "strand": 1,
    "locus_tag": "ctg7_164",
    "type": "biosynthetic-additional",
    "description": "<div class=\"focus-intro\">\n <strong><span class=\"serif\">ctg7_164</span></strong><br>\n \n <br>\n Locus tag: <span class=\"serif\">ctg7_164</span><br>\n Protein ID: <span class=\"serif\">None</span><br>\n Gene: <span class=\"serif\">None</span><br>\n \n Location: 176,461 - 176,664,\n (total: 204 nt)<br>\n <br>\n \n  biosynthetic-additional (smcogs) SMCOG1009:mbtH-like protein (Score: 84.2; E-value: 6.6e-26)<br>\n \n</div>\n<div class=\"focus-info\">\n \n\n \n <br>\n <span class=\"bold\">Pfam hits:</span><div class=\"collapser collapser-target-ctg7_164 collapser-level-none\"> </div><div class=\"collapser-content\">\n \n  PF03621.15 (MbtH-like protein): [3:53](score: 64.9, e-value: 3.5e-18)<br>\n \n </div><br>\n \n\n \n\n\n \n</div>\n<div class=\"focus-urls\">\n <a class=\"wildcard-container\" data-wildcard-attrs=\"href\" href=\"http://blast.ncbi.nlm.nih.gov/Blast.cgi?PAGE=Proteins&PROGRAM=blastp&BLAST_PROGRAMS=blastp&QUERY=@!translation!@&LINK_LOC=protein&PAGE_TYPE=BlastSearch\" target=\"_blank\" data-locus=\"ctg7_164\">NCBI BlastP on this gene</a><br>\n <a href=\"http://www.ncbi.nlm.nih.gov/projects/sviewer/?Db=gene&amp;DbFrom=protein&amp;Cmd=Link&amp;noslider=1&amp;id=7&amp;from=166461&amp;to=186664\" target=\"_new\">View genomic context</a><br>\n \n  <a href=\"knownclusterblast/region1/ctg7_164_mibig_hits.html\" target=\"_new\">MiBIG Hits</a><br>\n \n \n \n \n</div>\n<div class=\"focus-clipboard\">\n AA sequence: <span class=\"clipboard-copy wildcard-container\" data-locus=\"ctg7_164\" data-wildcard-attrs=\"data-seq\" data-seq=\"@!translation!@\">Copy to clipboard</span><br>\n Nucleotide sequence: <span class=\"clipboard-copy wildcard-container\" data-locus=\"ctg7_164\" data-wildcard-attrs=\"data-seq\" data-seq=\"@!dna!@\">Copy to clipboard</span><br>\n</div>",
    "dna": "ATGCAATTCAGTAACCCCTTCGACAATCCGCAAGGGCAGTTTTACATCCTGCGCAATGGCCAGCAGCAGTTCAGCCTGTGGCCGCACTCCTGCGCGCTGCCGGAAGGCTGGTCGGTGGAGTGCCCGCCGCAGTCGTTAGCGGCGTGCAATGCCTGGCTGGCGGCAAACTGGTCAACGCTGACCCCCGCGCACCATGCATCCTGA",
    "translation": "MQFSNPFDNPQGQFYILRNGQQQFSLWPHSCALPEGWSVECPPQSLAACNAWLAANWSTLTPAHHAS",
    "product": ""
   },
   {
    "start": 176675,
    "end": 180556,
    "strand": 1,
    "locus_tag": "ctg7_165",
    "type": "biosynthetic",
    "description": "<div class=\"focus-intro\">\n <strong><span class=\"serif\">ctg7_165</span></strong><br>\n \n <br>\n Locus tag: <span class=\"serif\">ctg7_165</span><br>\n Protein ID: <span class=\"serif\">None</span><br>\n Gene: <span class=\"serif\">None</span><br>\n \n Location: 176,675 - 180,556,\n (total: 3882 nt)<br>\n <br>\n \n  biosynthetic (rule-based-clusters) NRPS: AMP-binding<br>\n \n  biosynthetic (rule-based-clusters) NRPS: Condensation<br>\n \n  biosynthetic (rule-based-clusters) NRP-metallophore: AMP-binding<br>\n \n  biosynthetic (rule-based-clusters) NRP-metallophore: Condensation<br>\n \n  biosynthetic-additional (rule-based-clusters) PP-binding<br>\n \n  biosynthetic-additional (smcogs) SMCOG1127:condensation domain-containing protein (Score: 236.9; E-value: 8.3e-72)<br>\n \n</div>\n<div class=\"focus-info\">\n \n  Active site details: <div class=\"collapser collapser-target-ctg7_165 collapser-level-none\"> </div><div class=\"collapser-content\">\n  <dl>\n  \n   <dt><strong>Thioesterase</strong> (1067..1283)</dt>\n   <dd>\n   \n    active site serine present: True<br>\n   \n   </dd>\n  \n  </dl>\n  </div><br>\n \n\n \n <br>\n <span class=\"bold\">Pfam hits:</span><div class=\"collapser collapser-target-ctg7_165 collapser-level-none\"> </div><div class=\"collapser-content\">\n \n  PF00668.22 (Condensation domain): [2:442](score: 289.8, e-value: 3.5e-86)<br>\n \n  PF00501.30 (AMP-binding enzyme): [461:862](score: 322.4, e-value: 3.7e-96)<br>\n \n  PF13193.8 (AMP-binding enzyme C-terminal domain): [882:951](score: 28.3, e-value: 2.7e-06)<br>\n \n  PF00550.27 (Phosphopantetheine attachment site): [978:1041](score: 41.3, e-value: 1.6e-10)<br>\n \n  PF00975.22 (Thioesterase domain): [1067:1284](score: 162.3, e-value: 2e-47)<br>\n \n </div><br>\n \n\n \n <br>\n <span class=\"bold\">TIGRFam hits:</span><div class=\"collapser collapser-target-ctg7_165 collapser-level-none\"> </div><div class=\"collapser-content\">\n \n  TIGR01733 (AA-adenyl-dom: amino acid adenylation domain): [481:886](score: 421.1, e-value: 9.9e-127)<br>\n \n </div><br>\n \n\n\n \n  <br>\n  <span class=\"bold\">Gene Ontology terms for Pfam domains:</span><div class=\"collapser collapser-target-ctg7_165 collapser-level-none\"> </div><div class=\"collapser-content\">\n  \n   PF00668.22: <a class='external-link' href='http://amigo.geneontology.org/amigo/term/GO:0003824' target='_blank'>GO:0003824</a>: catalytic activity<br>\n  \n   PF00975.22: <a class='external-link' href='http://amigo.geneontology.org/amigo/term/GO:0009058' target='_blank'>GO:0009058</a>: biosynthetic process<br>\n  \n </div><br>\n \n</div>\n<div class=\"focus-urls\">\n <a class=\"wildcard-container\" data-wildcard-attrs=\"href\" href=\"http://blast.ncbi.nlm.nih.gov/Blast.cgi?PAGE=Proteins&PROGRAM=blastp&BLAST_PROGRAMS=blastp&QUERY=@!translation!@&LINK_LOC=protein&PAGE_TYPE=BlastSearch\" target=\"_blank\" data-locus=\"ctg7_165\">NCBI BlastP on this gene</a><br>\n <a href=\"http://www.ncbi.nlm.nih.gov/projects/sviewer/?Db=gene&amp;DbFrom=protein&amp;Cmd=Link&amp;noslider=1&amp;id=7&amp;from=166675&amp;to=190556\" target=\"_new\">View genomic context</a><br>\n \n  <a href=\"knownclusterblast/region1/ctg7_165_mibig_hits.html\" target=\"_new\">MiBIG Hits</a><br>\n \n \n \n \n</div>\n<div class=\"focus-clipboard\">\n AA sequence: <span class=\"clipboard-copy wildcard-container\" data-locus=\"ctg7_165\" data-wildcard-attrs=\"data-seq\" data-seq=\"@!translation!@\">Copy to clipboard</span><br>\n Nucleotide sequence: <span class=\"clipboard-copy wildcard-container\" data-locus=\"ctg7_165\" data-wildcard-attrs=\"data-seq\" data-seq=\"@!dna!@\">Copy to clipboard</span><br>\n</div>",
    "dna": "ATGACCACACGTTTACCGCTGGTTGCGGCGCAGCCGGGGATCTGGATGGCGGAGCGCCTCTCGACGCTGCCCGGCGCCTGGAGCGTCGCCCACTATGTTGAGCTGCGCGGTGATATCGACCCGATACTGCTCGGCCGGGCCATTGTCACCGGGCTGTCGCAGGCCGACACCCTCAGCATGCGTTTTTGCGAAGATAACGGCGAAGCCTGGCAGTGGGTCGATGAACATCGCGCGTTTGCCGAACCGGATTACCGGGATCTGCGTGCCGCGAGCGACCCGCACGCGGCCGCGCTGGCGCTGATGCAGGCCGACCTCGGACAAAACCTGCGGGTGGACGGCGGCAATCCGCTGGTCTGCCATCAGCTGCTGCGGGTGGGCGATAACCGCTGGTACTGGTATCAGCGTTACCACCATTTGCTGGTCGATGGCTTCAGCTTCCCGGCGATTACCCGCCAGATCGCCGCGATCTACCGCGCCTGGCAGCGCGGCGAAGCGACGCCTGATTCCCCGTTTACGCCGTTTGCCGAGGTGGTGGAAGAGTATCAGCGCTACTACGGCAGCGACGCCTGGCAGCGTGATAAACAGTTCTGGCAGGCGCAGCGTCAGGCGCTACCGGCTCCGGCCTCCCTTTCCGACGCGCCGTTGGCGGGAAGGGCGACCAGCAGCGATATCTGGCGCATGAAGCTGGAGGTGGATGCCGGGGTCTTTAGCCGGCTGGCGGCAGGCGCGCCGCAGTGCCAGCGCGCGGATCTGGCGCTGGCGCTGACCGCCCTGTGGCTGGGACGGCTGTGCAACCGAATGGATTACGCCGCGGGCTTTATTTTTATGCGCCGCATGGGCTCTGCGGCGCTCACCGCTACCGGCCCGGTGCTCAACGTTCTGCCGCTGGCGGTCACTATTGACGCCGGGGAAACGCTGCCGGAGCTGGCCACGCGTCTTGCCGGGCAGCTGAAGAAAATGCGCCGCCATCAGCGCTATGACGCCGAACAGATTGTGCGCGACCGCGGCAGAGCGGCGGGCGATGAACCGCTGTTTGGCCCGGTGCTCAATATTAAAGTTTTCGACTATCAGCTGGATATCGACGGCGTGGAGGCCATTACCCACACTCTGGCCACCGGCCCGGTCAATGACCTGGAGCTGGCGCTCTTCCCGGATGAAGCCGGGGGTCTGTCGCTGGAGGTGCTGGCGAATAAGCAGCGCTACGAGGAACGGACGCTGCGTAACCATATCTCCCGACTCTCCGCGCTGCTGGCCCAGTTTGCCGATAATCCGACCCTGCGCTGCGGCGAGGCGAATATGCTGTCGGCGGCGGAAACGGAACAGCTGCGGCAGGTCAACGCGACCGCCGTCGACCTGCCGCTCACCACCCTGAGCGCGCTGGTAGCGGAGCAGGCGGCGAAAACCCCGAATGCCCCGGCGCTGGCGGACGGCCGCTGGCAGTTTAGCTACCGCGAGATGCGCCAGCAGGTGGTGGCGCTGGCTGAACAGCTTCGCGCGCGGGGCGTCAAGCCGGGCGATAGCGTCGCGGTCGCGCTGCCGCGTTCGGTATTCCTGACGCTGGCGCTGCACGGTATTGTTGAGGCCGGCGCCGCGTGGCTGCCGCTGGATACCGGCTATCCCGACGATCGTCTGCGGATGATGCTGGAAGACGCCCGGCCGTCGCTGCTGATTACCTCTGAAGATCAGCGGGCGCGCTTTAGCGATATTCCCGGCCTGGAAAGCCTGTGCTACCAGCAGCCGCTGGCGGCGTCGGATGCCGCGCCGCTGGCGCTCTCACGGCCGGAGCATACTGCCTATATCATCTTTACCTCCGGCTCTACCGGGCGACCGAAAGGGGTGATGGTCGGGCAAACCGCCATCGTCAACCGCCTGCTGTGGATGCAGGACCACTATCCGCTCTGCGCTGACGACGTCGTGGCGCAGAAAACGCCGTGCAGCTTTGATGTGTCGGTCTGGGAGTTCTGGTGGCCATTTATCGCCGGCGCGCAGCTGGTGATGGCCGAGCCGGAAGCCCATCGCGATCCGCTGGCGATGCAGCGGTTCTTTGCCCGCTATGGCGTCACCACCACCCACTTTGTGCCGTCGATGCTGGCGGCGTTCGTCGCCTCGCTGGAGGCGGAGAACGTCGGCGCCTGCCAAACCCTGCGCCGGGTATTTTGCAGCGGCGAAGCGCTGCCGACGGCGCTGTGTCGGGAATGGGAGCAACTGACCGGCGCGCCGCTGCATAACCTGTATGGCCCGACGGAAGCGGCGGTGGACGTTAGCTGGTATCCGGCCTGCGGGCCCGAACTGGCGGCGGTAAGCGGCACCAGCGTGCCGATTGGCTGGCCGGTGTGGAATACCGGGCTGCGCATTCTTGATGCCGCCATGTGCCCGGTGCCGCCGGGCGTGGCGGGGGATCTCTACCTGACCGGCATTCAGCTGGCGCAGGGCTATCTGGGGCGCCCCGATTTGACAGCCAGCCGCTTTATTGCCGACCCTTACGCGCCGGGCGAGCGCATGTACCGCACCGGGGACGTTGCCCGCTGGCTGGATAACGGCGCCGTCGAGTATCTCGGGCGCAGCGACGACCAGCTAAAAATTCGCGGTCAGCGGATTGAGCTGGGCGAGATTGACCGCGCGATGTCCGCGCTGCCGGACGTTGCGCAGGCGGTGGCTCACGCCTGCGTCTTCAATCAGGCGGCGGCAACCGGCGGCGATGCCCGTCAGCTGGTGGGCTACCTGGTTTCTGACTCCGGTCTGCCGCTGGACGCCGCCGCGCTCAAAGCGCGGCTTGGCGAACAGCTGCCGCCGCATATGGTGCCGGTGGTGCTGATTCAGCTGCCGGCGCTGCCGCTAAGCGCCAACGGCAAGCTGGATCGTAAAGCGCTGCCGTTACCCACGTTGAGCAGTGAACGCAGCGGACGTCCGCCGGAACCTGGCGTGGAAACCACCGTCGCCACGGCCTTTAGCCAACTGCTCGGCTGCGAGGTGAACGATATCGACGCCGATTTCTTCGCCCTCGGCGGCCATTCGCTGCTGGCGATGCGCCTGGCGGCGACGCTCGGCCGCGAGCTGGAGCGGCAGGTGACGCCGGGGCAGGTGATGGTCGCGTCTACCGTCGGCAAGCTGAGCGCGCTGCTGGCATCGGACCTCAGCGATGAGCAGGCGCAACGGCTGGGCTTCGACGCTCTCCTGCCGCTGCGCGAGAGCGACGGCCCGACGCTATTTTGCTTCCATCCTGCTTCCGGTTTTGCCTGGCAGTTCAGCGTGCTGGCGCGTTATTTAAGCCCGCGCTGGTCGATCGTCGGCATTCAGTCGCCGCGACCGCAGGGACCGATGGCCACGGCGGCGGATCTGGATGCGGTGTGTGAACATCATCTCCACACCCTGCTGACGCAGCAGCCCCACGGCCCCTATTATCTGCTGGGCTATTCGCTCGGCGGTACCCTGGCGCAGGGGATTGCCGCCCGGTTACGCCAGCGCGGCGAAGCGGTGGCCTTCCTCGGGCTGCTCGATACCTGGCCGCCGGAGACGCAGAACTGGGCGGAGAAAGAGGCGAACGGTCTGGATCCTGAGGTGCTGGCGGAGATTGCCCGTGAACGCGAGGCGTTTCTGGCCGCCCAGCAGGGGCAGGCTTCCGGCGAGCTGTTCAGCGTTATCGAAGGCAACTATGCCGATGCGGTGCGCCTGCTGACCACCGCGCACAGCGCGAAGTTTGACGGTAAGGCGACGCTGTTCGTGGCGGAGAAAACCCGTCAGCCAGGGATGGACCCGCAGGTGGTGTGGGGGCCGTGGGTTGGCGAGCTGGAGGTGTTCAGCCAGGATTGCGCCCACGTGGATATTATCTCTCCGCAGGCCTTTGAAGCGATCGGCCCGGTGCTCAGGGAGATATTGGATTAG",
    "translation": "MTTRLPLVAAQPGIWMAERLSTLPGAWSVAHYVELRGDIDPILLGRAIVTGLSQADTLSMRFCEDNGEAWQWVDEHRAFAEPDYRDLRAASDPHAAALALMQADLGQNLRVDGGNPLVCHQLLRVGDNRWYWYQRYHHLLVDGFSFPAITRQIAAIYRAWQRGEATPDSPFTPFAEVVEEYQRYYGSDAWQRDKQFWQAQRQALPAPASLSDAPLAGRATSSDIWRMKLEVDAGVFSRLAAGAPQCQRADLALALTALWLGRLCNRMDYAAGFIFMRRMGSAALTATGPVLNVLPLAVTIDAGETLPELATRLAGQLKKMRRHQRYDAEQIVRDRGRAAGDEPLFGPVLNIKVFDYQLDIDGVEAITHTLATGPVNDLELALFPDEAGGLSLEVLANKQRYEERTLRNHISRLSALLAQFADNPTLRCGEANMLSAAETEQLRQVNATAVDLPLTTLSALVAEQAAKTPNAPALADGRWQFSYREMRQQVVALAEQLRARGVKPGDSVAVALPRSVFLTLALHGIVEAGAAWLPLDTGYPDDRLRMMLEDARPSLLITSEDQRARFSDIPGLESLCYQQPLAASDAAPLALSRPEHTAYIIFTSGSTGRPKGVMVGQTAIVNRLLWMQDHYPLCADDVVAQKTPCSFDVSVWEFWWPFIAGAQLVMAEPEAHRDPLAMQRFFARYGVTTTHFVPSMLAAFVASLEAENVGACQTLRRVFCSGEALPTALCREWEQLTGAPLHNLYGPTEAAVDVSWYPACGPELAAVSGTSVPIGWPVWNTGLRILDAAMCPVPPGVAGDLYLTGIQLAQGYLGRPDLTASRFIADPYAPGERMYRTGDVARWLDNGAVEYLGRSDDQLKIRGQRIELGEIDRAMSALPDVAQAVAHACVFNQAAATGGDARQLVGYLVSDSGLPLDAAALKARLGEQLPPHMVPVVLIQLPALPLSANGKLDRKALPLPTLSSERSGRPPEPGVETTVATAFSQLLGCEVNDIDADFFALGGHSLLAMRLAATLGRELERQVTPGQVMVASTVGKLSALLASDLSDEQAQRLGFDALLPLRESDGPTLFCFHPASGFAWQFSVLARYLSPRWSIVGIQSPRPQGPMATAADLDAVCEHHLHTLLTQQPHGPYYLLGYSLGGTLAQGIAARLRQRGEAVAFLGLLDTWPPETQNWAEKEANGLDPEVLAEIAREREAFLAAQQGQASGELFSVIEGNYADAVRLLTTAHSAKFDGKATLFVAEKTRQPGMDPQVVWGPWVGELEVFSQDCAHVDIISPQAFEAIGPVLREILD",
    "product": ""
   },
   {
    "start": 180780,
    "end": 181574,
    "strand": -1,
    "locus_tag": "ctg7_166",
    "type": "transport",
    "description": "<div class=\"focus-intro\">\n <strong><span class=\"serif\">ctg7_166</span></strong><br>\n \n <br>\n Locus tag: <span class=\"serif\">ctg7_166</span><br>\n Protein ID: <span class=\"serif\">None</span><br>\n Gene: <span class=\"serif\">None</span><br>\n \n Location: 180,780 - 181,574,\n (total: 795 nt)<br>\n <br>\n \n  transport (smcogs) SMCOG1000:ABC transporter ATP-binding protein (Score: 222.8; E-value: 8.2e-68)<br>\n \n</div>\n<div class=\"focus-info\">\n \n\n \n <br>\n <span class=\"bold\">Pfam hits:</span><div class=\"collapser collapser-target-ctg7_166 collapser-level-none\"> </div><div class=\"collapser-content\">\n \n  PF00005.29 (ABC transporter): [24:171](score: 116.3, e-value: 1.5e-33)<br>\n \n </div><br>\n \n\n \n\n\n \n  <br>\n  <span class=\"bold\">Gene Ontology terms for Pfam domains:</span><div class=\"collapser collapser-target-ctg7_166 collapser-level-none\"> </div><div class=\"collapser-content\">\n  \n   PF00005.29: <a class='external-link' href='http://amigo.geneontology.org/amigo/term/GO:0005524' target='_blank'>GO:0005524</a>: ATP binding<br>\n  \n </div><br>\n \n</div>\n<div class=\"focus-urls\">\n <a class=\"wildcard-container\" data-wildcard-attrs=\"href\" href=\"http://blast.ncbi.nlm.nih.gov/Blast.cgi?PAGE=Proteins&PROGRAM=blastp&BLAST_PROGRAMS=blastp&QUERY=@!translation!@&LINK_LOC=protein&PAGE_TYPE=BlastSearch\" target=\"_blank\" data-locus=\"ctg7_166\">NCBI BlastP on this gene</a><br>\n <a href=\"http://www.ncbi.nlm.nih.gov/projects/sviewer/?Db=gene&amp;DbFrom=protein&amp;Cmd=Link&amp;noslider=1&amp;id=7&amp;from=170780&amp;to=191574\" target=\"_new\">View genomic context</a><br>\n \n  <a href=\"knownclusterblast/region1/ctg7_166_mibig_hits.html\" target=\"_new\">MiBIG Hits</a><br>\n \n \n  <a href=\"http://blast.jcvi.org/er-blast/index.cgi?project=transporter;program=blastp;database=pub/transporter.pep;sequence=sequence%%0AMTAVTSRLRGDQLTLAYGKKTIAESLSVTIPDGHFTAIIGPNGCGKSTLLRTLSRLMTPTSGHVYLDGEQIQRYASKEVAKRIGLLAQNATTPGDITVQELVARGRYPHQPLFTRWRKEDEEAVSRAMKATGITDLALQSVDTLSGGQRQRAWIAMVLAQETAIMLLDEPTTWLDISHQIDLLELLSELNQEKGYTLAAVLHDLNQACRYATHLIALRDGKIVAEGAPKEIVNAALIEEIYGLRCTIIDDPVAHTPLVVPLGRK\" target=\"_new\">TransportDB BLAST on this gene</a><br>\n \n \n \n</div>\n<div class=\"focus-clipboard\">\n AA sequence: <span class=\"clipboard-copy wildcard-container\" data-locus=\"ctg7_166\" data-wildcard-attrs=\"data-seq\" data-seq=\"@!translation!@\">Copy to clipboard</span><br>\n Nucleotide sequence: <span class=\"clipboard-copy wildcard-container\" data-locus=\"ctg7_166\" data-wildcard-attrs=\"data-seq\" data-seq=\"@!dna!@\">Copy to clipboard</span><br>\n</div>",
    "dna": "ATGACCGCTGTAACCTCCCGTTTGCGCGGCGACCAGCTGACCCTGGCGTACGGCAAAAAAACCATCGCCGAATCGCTGAGCGTCACCATTCCCGACGGCCACTTCACCGCCATTATTGGCCCTAACGGCTGCGGTAAATCGACGCTGCTGCGTACCCTGAGCCGCCTGATGACCCCGACATCCGGTCATGTGTATCTCGACGGCGAGCAGATCCAGCGTTACGCCAGTAAAGAGGTGGCGAAGCGGATCGGCCTGCTGGCGCAGAACGCCACTACGCCGGGAGATATTACGGTTCAGGAGCTGGTGGCCCGCGGGCGCTATCCGCACCAGCCGCTGTTTACCCGCTGGCGCAAAGAGGATGAAGAGGCGGTCAGCAGGGCGATGAAGGCCACCGGCATTACCGACCTGGCGCTGCAAAGCGTCGATACGCTCTCCGGCGGCCAGCGCCAGCGGGCGTGGATCGCCATGGTGCTGGCCCAGGAGACGGCGATTATGCTGCTCGATGAGCCCACCACCTGGCTGGATATCAGCCATCAGATCGACCTGCTTGAGCTGCTAAGCGAGCTGAATCAGGAGAAGGGCTATACCCTGGCGGCGGTGCTGCACGATCTGAACCAGGCCTGCCGCTACGCGACCCACTTGATCGCCCTGCGCGACGGCAAAATCGTCGCCGAGGGCGCGCCGAAGGAGATTGTCAATGCGGCGCTGATCGAGGAAATTTACGGCCTGCGCTGTACGATCATTGACGATCCGGTGGCGCATACGCCGCTGGTAGTGCCGCTGGGCCGCAAGTAG",
    "translation": "MTAVTSRLRGDQLTLAYGKKTIAESLSVTIPDGHFTAIIGPNGCGKSTLLRTLSRLMTPTSGHVYLDGEQIQRYASKEVAKRIGLLAQNATTPGDITVQELVARGRYPHQPLFTRWRKEDEEAVSRAMKATGITDLALQSVDTLSGGQRQRAWIAMVLAQETAIMLLDEPTTWLDISHQIDLLELLSELNQEKGYTLAAVLHDLNQACRYATHLIALRDGKIVAEGAPKEIVNAALIEEIYGLRCTIIDDPVAHTPLVVPLGRK",
    "product": ""
   },
   {
    "start": 181571,
    "end": 182563,
    "strand": -1,
    "locus_tag": "ctg7_167",
    "type": "transport",
    "description": "<div class=\"focus-intro\">\n <strong><span class=\"serif\">ctg7_167</span></strong><br>\n \n <br>\n Locus tag: <span class=\"serif\">ctg7_167</span><br>\n Protein ID: <span class=\"serif\">None</span><br>\n Gene: <span class=\"serif\">None</span><br>\n \n Location: 181,571 - 182,563,\n (total: 993 nt)<br>\n <br>\n \n  transport (smcogs) SMCOG1011:transport system permease protein (Score: 340.6; E-value: 1.3e-103)<br>\n \n</div>\n<div class=\"focus-info\">\n \n\n \n <br>\n <span class=\"bold\">Pfam hits:</span><div class=\"collapser collapser-target-ctg7_167 collapser-level-none\"> </div><div class=\"collapser-content\">\n \n  PF01032.20 (FecCD transport family): [20:324](score: 283.5, e-value: 1.8e-84)<br>\n \n </div><br>\n \n\n \n\n\n \n  <br>\n  <span class=\"bold\">Gene Ontology terms for Pfam domains:</span><div class=\"collapser collapser-target-ctg7_167 collapser-level-none\"> </div><div class=\"collapser-content\">\n  \n   PF01032.20: <a class='external-link' href='http://amigo.geneontology.org/amigo/term/GO:0022857' target='_blank'>GO:0022857</a>: transmembrane transporter activity<br>\n  \n   PF01032.20: <a class='external-link' href='http://amigo.geneontology.org/amigo/term/GO:0016020' target='_blank'>GO:0016020</a>: membrane<br>\n  \n </div><br>\n \n</div>\n<div class=\"focus-urls\">\n <a class=\"wildcard-container\" data-wildcard-attrs=\"href\" href=\"http://blast.ncbi.nlm.nih.gov/Blast.cgi?PAGE=Proteins&PROGRAM=blastp&BLAST_PROGRAMS=blastp&QUERY=@!translation!@&LINK_LOC=protein&PAGE_TYPE=BlastSearch\" target=\"_blank\" data-locus=\"ctg7_167\">NCBI BlastP on this gene</a><br>\n <a href=\"http://www.ncbi.nlm.nih.gov/projects/sviewer/?Db=gene&amp;DbFrom=protein&amp;Cmd=Link&amp;noslider=1&amp;id=7&amp;from=171571&amp;to=192563\" target=\"_new\">View genomic context</a><br>\n \n  <a href=\"knownclusterblast/region1/ctg7_167_mibig_hits.html\" target=\"_new\">MiBIG Hits</a><br>\n \n \n  <a href=\"http://blast.jcvi.org/er-blast/index.cgi?project=transporter;program=blastp;database=pub/transporter.pep;sequence=sequence%%0AVIAPSRRLIFSCLLLLVASALVSLWGLGTGLVPLSVEQVISALLGDAPRNVAMVVTEWRLPRVLMALLIGAALGVSGAIFQSLTRNPLGSPDVMGFNTGAWSGVLVAMVMFGQNLAAIAMAAMAGGILTALAVWLLAWRNGIETFRLIIIGIGVRAMLVAFNTWLLLRASLETALSAGLWYAGSLNGLTWGKTWPSAPLILLMLVCGALLARRMRLLEMGDDTACALGVRVERSRLLLMLVGVVLTAAATALAGPISFIALVAPHIARRLSGTARWELAQAALCGALLLALSDYCAQRLFMPYQLPVGVVTVSLGGIYLIGLLIQESRKK\" target=\"_new\">TransportDB BLAST on this gene</a><br>\n \n \n \n</div>\n<div class=\"focus-clipboard\">\n AA sequence: <span class=\"clipboard-copy wildcard-container\" data-locus=\"ctg7_167\" data-wildcard-attrs=\"data-seq\" data-seq=\"@!translation!@\">Copy to clipboard</span><br>\n Nucleotide sequence: <span class=\"clipboard-copy wildcard-container\" data-locus=\"ctg7_167\" data-wildcard-attrs=\"data-seq\" data-seq=\"@!dna!@\">Copy to clipboard</span><br>\n</div>",
    "dna": "GTGATTGCGCCTTCTCGTCGCCTGATTTTTAGCTGCCTGCTGCTGCTGGTCGCCAGCGCGCTGGTCTCCCTGTGGGGGCTGGGCACCGGCCTGGTGCCATTGAGCGTTGAGCAGGTTATCTCGGCGCTGCTCGGCGATGCGCCGCGCAACGTCGCCATGGTGGTGACCGAGTGGCGCCTGCCCCGCGTGCTGATGGCGCTGCTGATTGGCGCCGCCCTCGGCGTCAGCGGCGCGATTTTCCAGTCGCTGACCCGCAATCCGCTGGGGAGCCCGGACGTGATGGGGTTTAACACCGGGGCCTGGAGCGGCGTGCTGGTAGCGATGGTGATGTTTGGCCAGAACCTGGCGGCCATCGCCATGGCGGCCATGGCTGGCGGGATCCTTACCGCGCTGGCGGTCTGGCTGCTGGCGTGGCGCAACGGGATTGAAACCTTTCGCCTGATTATTATCGGCATCGGCGTGCGCGCTATGCTGGTGGCATTCAATACCTGGCTGCTGCTGCGCGCTTCGCTGGAAACCGCCCTCTCCGCCGGGCTGTGGTATGCCGGCTCGCTTAACGGTTTGACCTGGGGAAAAACCTGGCCCTCGGCGCCGCTGATTCTGCTGATGCTGGTCTGCGGGGCGCTGCTGGCGCGGCGCATGCGGCTGCTGGAGATGGGTGACGATACCGCCTGCGCCCTGGGCGTGCGGGTTGAGCGCTCGCGGCTGCTGCTGATGCTGGTCGGGGTGGTGCTGACCGCCGCCGCTACCGCGCTCGCCGGGCCGATTTCGTTTATCGCCCTGGTGGCGCCGCATATCGCGCGCCGCCTCAGCGGCACCGCGCGCTGGGAGCTGGCCCAGGCGGCGCTGTGCGGCGCCCTGCTGCTGGCGCTATCTGACTACTGCGCGCAGCGTCTGTTTATGCCCTATCAGTTACCGGTGGGCGTGGTGACCGTCAGCCTTGGCGGCATCTACCTTATCGGGTTGTTAATTCAGGAGTCCCGCAAAAAATGA",
    "translation": "VIAPSRRLIFSCLLLLVASALVSLWGLGTGLVPLSVEQVISALLGDAPRNVAMVVTEWRLPRVLMALLIGAALGVSGAIFQSLTRNPLGSPDVMGFNTGAWSGVLVAMVMFGQNLAAIAMAAMAGGILTALAVWLLAWRNGIETFRLIIIGIGVRAMLVAFNTWLLLRASLETALSAGLWYAGSLNGLTWGKTWPSAPLILLMLVCGALLARRMRLLEMGDDTACALGVRVERSRLLLMLVGVVLTAAATALAGPISFIALVAPHIARRLSGTARWELAQAALCGALLLALSDYCAQRLFMPYQLPVGVVTVSLGGIYLIGLLIQESRKK",
    "product": ""
   },
   {
    "start": 182560,
    "end": 183567,
    "strand": -1,
    "locus_tag": "ctg7_168",
    "type": "transport",
    "description": "<div class=\"focus-intro\">\n <strong><span class=\"serif\">ctg7_168</span></strong><br>\n \n <br>\n Locus tag: <span class=\"serif\">ctg7_168</span><br>\n Protein ID: <span class=\"serif\">None</span><br>\n Gene: <span class=\"serif\">None</span><br>\n \n Location: 182,560 - 183,567,\n (total: 1008 nt)<br>\n <br>\n \n  transport (smcogs) SMCOG1011:transport system permease protein (Score: 339.3; E-value: 3.2e-103)<br>\n \n</div>\n<div class=\"focus-info\">\n \n\n \n <br>\n <span class=\"bold\">Pfam hits:</span><div class=\"collapser collapser-target-ctg7_168 collapser-level-none\"> </div><div class=\"collapser-content\">\n \n  PF01032.20 (FecCD transport family): [19:328](score: 304.7, e-value: 6.5e-91)<br>\n \n </div><br>\n \n\n \n\n\n \n  <br>\n  <span class=\"bold\">Gene Ontology terms for Pfam domains:</span><div class=\"collapser collapser-target-ctg7_168 collapser-level-none\"> </div><div class=\"collapser-content\">\n  \n   PF01032.20: <a class='external-link' href='http://amigo.geneontology.org/amigo/term/GO:0022857' target='_blank'>GO:0022857</a>: transmembrane transporter activity<br>\n  \n   PF01032.20: <a class='external-link' href='http://amigo.geneontology.org/amigo/term/GO:0016020' target='_blank'>GO:0016020</a>: membrane<br>\n  \n </div><br>\n \n</div>\n<div class=\"focus-urls\">\n <a class=\"wildcard-container\" data-wildcard-attrs=\"href\" href=\"http://blast.ncbi.nlm.nih.gov/Blast.cgi?PAGE=Proteins&PROGRAM=blastp&BLAST_PROGRAMS=blastp&QUERY=@!translation!@&LINK_LOC=protein&PAGE_TYPE=BlastSearch\" target=\"_blank\" data-locus=\"ctg7_168\">NCBI BlastP on this gene</a><br>\n <a href=\"http://www.ncbi.nlm.nih.gov/projects/sviewer/?Db=gene&amp;DbFrom=protein&amp;Cmd=Link&amp;noslider=1&amp;id=7&amp;from=172560&amp;to=193567\" target=\"_new\">View genomic context</a><br>\n \n  <a href=\"knownclusterblast/region1/ctg7_168_mibig_hits.html\" target=\"_new\">MiBIG Hits</a><br>\n \n \n  <a href=\"http://blast.jcvi.org/er-blast/index.cgi?project=transporter;program=blastp;database=pub/transporter.pep;sequence=sequence%%0AMSSSTTAARAFAVPGLLIVLIIAVALSLLVGAKPLPFSVVIDAFTGTCQSADCTIVLDARLPRTLAGLLAGAALGLAGALMQTLTRNPLADPGILGVNSGASFAIVLGAALFGLSSPQEQLMMAFCGAFGASLLVAFTGSQGGGQLSPVRLTLAGVALAAVLEGLSSGIALLNPDVYDQLRFWQAGSLDVRTLQTLKIVLIPVLIAGLVTLLLSRALNSLSLGNDTATALGSRVARTQLIGLLAITVLCGSATAVVGPIAFIGLMMPHMARWLVGADHRWSLPVTLLATPALLLFADVLGRLLVPGELRVSVVSAFIGAPVLIWLVRRQPRGGGM\" target=\"_new\">TransportDB BLAST on this gene</a><br>\n \n \n \n</div>\n<div class=\"focus-clipboard\">\n AA sequence: <span class=\"clipboard-copy wildcard-container\" data-locus=\"ctg7_168\" data-wildcard-attrs=\"data-seq\" data-seq=\"@!translation!@\">Copy to clipboard</span><br>\n Nucleotide sequence: <span class=\"clipboard-copy wildcard-container\" data-locus=\"ctg7_168\" data-wildcard-attrs=\"data-seq\" data-seq=\"@!dna!@\">Copy to clipboard</span><br>\n</div>",
    "dna": "ATGTCGTCTTCCACGACCGCGGCGCGCGCCTTTGCCGTGCCGGGTCTTTTAATCGTTTTAATCATCGCCGTTGCGCTCAGCCTGCTGGTCGGCGCCAAACCCCTGCCGTTTAGCGTCGTCATTGATGCCTTCACCGGCACCTGCCAGAGCGCCGATTGCACCATCGTCCTTGATGCACGACTGCCGCGAACCCTCGCCGGGCTGCTGGCCGGCGCCGCGCTGGGCCTGGCCGGGGCGCTGATGCAAACGCTGACCCGCAACCCGCTGGCGGACCCGGGGATCCTCGGCGTCAACTCCGGCGCCAGCTTCGCTATCGTGCTGGGCGCGGCGCTGTTTGGTCTCTCCTCGCCGCAGGAGCAGCTGATGATGGCCTTTTGCGGCGCGTTCGGCGCCTCGCTGCTGGTGGCCTTTACCGGCAGCCAGGGCGGCGGCCAGCTGAGCCCGGTTCGCCTGACCCTCGCGGGGGTCGCCCTGGCGGCGGTGCTGGAAGGGCTTTCCAGCGGTATCGCCCTGCTTAACCCTGACGTCTACGACCAGCTGCGCTTCTGGCAGGCGGGCTCGCTGGATGTGCGCACTCTGCAAACACTGAAAATCGTGCTGATCCCGGTACTCATTGCCGGCCTGGTGACGCTGCTGCTGAGCCGGGCCTTAAACAGCCTGAGCCTCGGCAACGATACGGCCACCGCGCTCGGCAGTCGGGTCGCGCGTACTCAGCTTATTGGTCTGCTGGCGATTACCGTCCTGTGCGGCAGCGCCACGGCGGTGGTCGGGCCCATCGCCTTTATCGGCCTGATGATGCCGCATATGGCCCGCTGGCTGGTGGGCGCGGATCATCGCTGGTCGCTGCCGGTGACCCTGCTGGCTACCCCCGCCCTGCTGCTGTTTGCCGACGTGCTGGGGCGCCTGCTGGTGCCCGGCGAACTGCGGGTTTCGGTGGTCAGCGCCTTTATCGGCGCGCCGGTGCTGATCTGGCTGGTACGCCGCCAGCCGCGCGGAGGTGGCATGTGA",
    "translation": "MSSSTTAARAFAVPGLLIVLIIAVALSLLVGAKPLPFSVVIDAFTGTCQSADCTIVLDARLPRTLAGLLAGAALGLAGALMQTLTRNPLADPGILGVNSGASFAIVLGAALFGLSSPQEQLMMAFCGAFGASLLVAFTGSQGGGQLSPVRLTLAGVALAAVLEGLSSGIALLNPDVYDQLRFWQAGSLDVRTLQTLKIVLIPVLIAGLVTLLLSRALNSLSLGNDTATALGSRVARTQLIGLLAITVLCGSATAVVGPIAFIGLMMPHMARWLVGADHRWSLPVTLLATPALLLFADVLGRLLVPGELRVSVVSAFIGAPVLIWLVRRQPRGGGM",
    "product": ""
   },
   {
    "start": 183680,
    "end": 184921,
    "strand": 1,
    "locus_tag": "ctg7_169",
    "type": "transport",
    "description": "<div class=\"focus-intro\">\n <strong><span class=\"serif\">ctg7_169</span></strong><br>\n \n <br>\n Locus tag: <span class=\"serif\">ctg7_169</span><br>\n Protein ID: <span class=\"serif\">None</span><br>\n Gene: <span class=\"serif\">None</span><br>\n \n Location: 183,680 - 184,921,\n (total: 1242 nt)<br>\n <br>\n \n  transport (smcogs) SMCOG1020:major facilitator transporter (Score: 371.8; E-value: 6.5e-113)<br>\n \n</div>\n<div class=\"focus-info\">\n \n\n \n <br>\n <span class=\"bold\">Pfam hits:</span><div class=\"collapser collapser-target-ctg7_169 collapser-level-none\"> </div><div class=\"collapser-content\">\n \n  PF05977.15 (Transmembrane secretion effector): [15:404](score: 74.3, e-value: 7.4e-21)<br>\n \n </div><br>\n \n\n \n\n\n \n</div>\n<div class=\"focus-urls\">\n <a class=\"wildcard-container\" data-wildcard-attrs=\"href\" href=\"http://blast.ncbi.nlm.nih.gov/Blast.cgi?PAGE=Proteins&PROGRAM=blastp&BLAST_PROGRAMS=blastp&QUERY=@!translation!@&LINK_LOC=protein&PAGE_TYPE=BlastSearch\" target=\"_blank\" data-locus=\"ctg7_169\">NCBI BlastP on this gene</a><br>\n <a href=\"http://www.ncbi.nlm.nih.gov/projects/sviewer/?Db=gene&amp;DbFrom=protein&amp;Cmd=Link&amp;noslider=1&amp;id=7&amp;from=173680&amp;to=194921\" target=\"_new\">View genomic context</a><br>\n \n  <a href=\"knownclusterblast/region1/ctg7_169_mibig_hits.html\" target=\"_new\">MiBIG Hits</a><br>\n \n \n  <a href=\"http://blast.jcvi.org/er-blast/index.cgi?project=transporter;program=blastp;database=pub/transporter.pep;sequence=sequence%%0AMNRQSWLLNLSLLKTHPAFRAVFIARFISILSLGLLGVAIPVQIQLMTHSTWQVGLSVTLTGGSMFVGLMIGGVLADRYERKRLILLARGTCGIGFVGLCLNAMLPEPSLIAIYLLGIWDGLFASIGVTALLAATPALVGRENLMQAGAITMLTVRLGSVISPMIGGLLLATGGVAWNYGLAAAGTFITTLTLLRLPRLAPPPQPREHPLKSLYAGLKFLFNSPLIGGIALLGGLLTMASAVRVLYPALAGSWQMSTSQIGLLYAAIPLGAAFGALTSGQLAQTARPGVLMLTTTVGSFVAIALFSLMPVWALGALCLALFGWLSAISSLLQYTLIQTQTPENMLGRINGLWTAQNVTGDAIGAALLGGLGAILTPAASASASGWALVIVGVVLVWLLRELRRFQRPETASEN\" target=\"_new\">TransportDB BLAST on this gene</a><br>\n \n \n \n</div>\n<div class=\"focus-clipboard\">\n AA sequence: <span class=\"clipboard-copy wildcard-container\" data-locus=\"ctg7_169\" data-wildcard-attrs=\"data-seq\" data-seq=\"@!translation!@\">Copy to clipboard</span><br>\n Nucleotide sequence: <span class=\"clipboard-copy wildcard-container\" data-locus=\"ctg7_169\" data-wildcard-attrs=\"data-seq\" data-seq=\"@!dna!@\">Copy to clipboard</span><br>\n</div>",
    "dna": "ATGAACCGACAATCCTGGCTGCTGAATCTCAGCTTGCTGAAAACCCACCCGGCCTTTCGCGCCGTCTTTATCGCCCGCTTTATCTCGATCCTGTCGCTTGGCCTGCTGGGCGTGGCGATCCCGGTACAAATCCAGCTGATGACCCATTCCACCTGGCAAGTGGGGCTGTCGGTGACCTTAACCGGCGGGTCGATGTTTGTCGGTCTGATGATCGGCGGCGTGCTTGCCGACCGCTATGAGCGTAAACGTCTGATCCTGCTGGCGCGCGGCACCTGCGGGATTGGCTTCGTCGGCCTGTGTCTCAACGCCATGCTGCCGGAGCCGTCGCTCATCGCCATCTATCTGTTGGGCATCTGGGACGGCCTGTTTGCCTCAATCGGCGTGACCGCGCTGCTGGCGGCGACTCCGGCGCTGGTTGGCCGGGAAAACCTGATGCAGGCCGGGGCGATCACCATGCTGACGGTGCGGCTGGGCTCGGTGATTTCGCCGATGATCGGCGGCCTGCTGCTGGCAACCGGCGGCGTAGCCTGGAACTACGGCCTGGCGGCGGCAGGTACCTTTATTACGACGCTGACGCTGCTGCGTTTGCCGCGGCTGGCGCCGCCGCCGCAGCCGCGCGAGCATCCGCTAAAATCGCTGTACGCGGGACTGAAGTTTCTGTTTAACAGCCCGCTTATCGGCGGCATTGCGCTGCTTGGCGGCCTGCTGACCATGGCCAGCGCGGTACGCGTGCTCTATCCGGCGCTGGCCGGGAGCTGGCAGATGTCGACGTCGCAGATTGGCCTGCTGTACGCCGCGATCCCTCTGGGCGCGGCGTTCGGGGCGTTGACCAGCGGACAGCTGGCGCAGACGGCGAGGCCCGGCGTGCTGATGCTGACGACCACCGTTGGCTCCTTTGTGGCGATTGCGCTGTTCAGCCTGATGCCAGTGTGGGCGCTGGGCGCCCTGTGCCTGGCGCTGTTTGGCTGGCTGAGCGCGATAAGCTCGCTGCTGCAATATACGCTGATTCAGACGCAAACCCCGGAAAATATGCTCGGGCGTATCAACGGGCTGTGGACCGCGCAGAACGTGACCGGCGATGCGATAGGCGCGGCGCTGCTCGGCGGCCTGGGCGCGATTCTGACGCCGGCCGCTTCGGCGAGCGCCAGCGGCTGGGCGCTGGTCATTGTGGGCGTGGTGCTGGTGTGGCTGCTACGCGAGCTGCGCCGCTTTCAGCGCCCGGAGACGGCGAGCGAAAATTAA",
    "translation": "MNRQSWLLNLSLLKTHPAFRAVFIARFISILSLGLLGVAIPVQIQLMTHSTWQVGLSVTLTGGSMFVGLMIGGVLADRYERKRLILLARGTCGIGFVGLCLNAMLPEPSLIAIYLLGIWDGLFASIGVTALLAATPALVGRENLMQAGAITMLTVRLGSVISPMIGGLLLATGGVAWNYGLAAAGTFITTLTLLRLPRLAPPPQPREHPLKSLYAGLKFLFNSPLIGGIALLGGLLTMASAVRVLYPALAGSWQMSTSQIGLLYAAIPLGAAFGALTSGQLAQTARPGVLMLTTTVGSFVAIALFSLMPVWALGALCLALFGWLSAISSLLQYTLIQTQTPENMLGRINGLWTAQNVTGDAIGAALLGGLGAILTPAASASASGWALVIVGVVLVWLLRELRRFQRPETASEN",
    "product": ""
   },
   {
    "start": 185114,
    "end": 186142,
    "strand": 1,
    "locus_tag": "ctg7_170",
    "type": "other",
    "description": "<div class=\"focus-intro\">\n <strong><span class=\"serif\">ctg7_170</span></strong><br>\n \n <br>\n Locus tag: <span class=\"serif\">ctg7_170</span><br>\n Protein ID: <span class=\"serif\">None</span><br>\n Gene: <span class=\"serif\">None</span><br>\n \n Location: 185,114 - 186,142,\n (total: 1029 nt)<br>\n <br>\n \n  other (smcogs) SMCOG1242:transposase (Score: 213.2; E-value: 8.7e-65)<br>\n \n</div>\n<div class=\"focus-info\">\n \n\n \n <br>\n <span class=\"bold\">Pfam hits:</span><div class=\"collapser collapser-target-ctg7_170 collapser-level-none\"> </div><div class=\"collapser-content\">\n \n  PF01548.19 (Transposase): [23:167](score: 87.8, e-value: 6.9e-25)<br>\n \n  PF02371.18 (Transposase IS116/IS110/IS902 family): [211:296](score: 83.3, e-value: 1.1e-23)<br>\n \n </div><br>\n \n\n \n\n\n \n  <br>\n  <span class=\"bold\">Gene Ontology terms for Pfam domains:</span><div class=\"collapser collapser-target-ctg7_170 collapser-level-none\"> </div><div class=\"collapser-content\">\n  \n   PF01548.19: <a class='external-link' href='http://amigo.geneontology.org/amigo/term/GO:0003677' target='_blank'>GO:0003677</a>: DNA binding<br>\n  \n   PF01548.19: <a class='external-link' href='http://amigo.geneontology.org/amigo/term/GO:0004803' target='_blank'>GO:0004803</a>: transposase activity<br>\n  \n   PF01548.19: <a class='external-link' href='http://amigo.geneontology.org/amigo/term/GO:0006313' target='_blank'>GO:0006313</a>: transposition, DNA-mediated<br>\n  \n   PF02371.18: <a class='external-link' href='http://amigo.geneontology.org/amigo/term/GO:0003677' target='_blank'>GO:0003677</a>: DNA binding<br>\n  \n   PF02371.18: <a class='external-link' href='http://amigo.geneontology.org/amigo/term/GO:0004803' target='_blank'>GO:0004803</a>: transposase activity<br>\n  \n   PF02371.18: <a class='external-link' href='http://amigo.geneontology.org/amigo/term/GO:0006313' target='_blank'>GO:0006313</a>: transposition, DNA-mediated<br>\n  \n </div><br>\n \n</div>\n<div class=\"focus-urls\">\n <a class=\"wildcard-container\" data-wildcard-attrs=\"href\" href=\"http://blast.ncbi.nlm.nih.gov/Blast.cgi?PAGE=Proteins&PROGRAM=blastp&BLAST_PROGRAMS=blastp&QUERY=@!translation!@&LINK_LOC=protein&PAGE_TYPE=BlastSearch\" target=\"_blank\" data-locus=\"ctg7_170\">NCBI BlastP on this gene</a><br>\n <a href=\"http://www.ncbi.nlm.nih.gov/projects/sviewer/?Db=gene&amp;DbFrom=protein&amp;Cmd=Link&amp;noslider=1&amp;id=7&amp;from=175114&amp;to=196142\" target=\"_new\">View genomic context</a><br>\n \n  <a href=\"knownclusterblast/region1/ctg7_170_mibig_hits.html\" target=\"_new\">MiBIG Hits</a><br>\n \n \n \n \n</div>\n<div class=\"focus-clipboard\">\n AA sequence: <span class=\"clipboard-copy wildcard-container\" data-locus=\"ctg7_170\" data-wildcard-attrs=\"data-seq\" data-seq=\"@!translation!@\">Copy to clipboard</span><br>\n Nucleotide sequence: <span class=\"clipboard-copy wildcard-container\" data-locus=\"ctg7_170\" data-wildcard-attrs=\"data-seq\" data-seq=\"@!dna!@\">Copy to clipboard</span><br>\n</div>",
    "dna": "ATGGACCGGCTTTCACCGGTAACCCGTATTTGCAAGGTTGGTTTCACTATGGAAAATGAACTCCACTTCATCGGTATTGATGTCGCCAAAGCTAAACTGGATGTCGATATTCTTCGCCCTGATGGCCGGCATCGTTGTAAAAAATTTGATAATACCCTCTCCGGACACGAAGCGCTGGTCCGCTGGCTTCGCGGCCATGACGTGAACCGTGCCCATGTCTGCATGGAGTCCACCAGCACCTACATGGAAGACGCGGCCGCGCATCTGAGTGATGCCGGGTATACCGTGTCCATCATCAACCCCGCCCTCAGTAAAGCTTTCGCACAGAGTGAGGGGTTGCGCAGTAAAACTGACAAAGTGGACGCCCGTATGCTGGCTCACTTCTGCCGGGAAAAACGCCCGTCAGCCTGGGAGGCCCCTCATCCGACAGAGCGGGCACTGAAAGCCCTGGTGTTAAGGCATCAGGCGCTGACAGAGATGCAGACGCAGGAGAAAAACCGGCGAGAAACCGCGCCGGAGGTTCAGCTGGCCAGCATTGACATCCTGCTGGGATGTCTGAGCGCGGAGCTGGCACGTATCGAAAAACAGATAAAAGACCTGACGGATAACGACCCGGATATGAAACGACGGCGGAAGCTGCTGAACAGTATCCCGGGCATCGGGGAGAAAACAGCGGCTGTTCTGCTGGCGTATACGGGCCTGAGGCTGAAGTTCGGTACAGCGCGGCAGTTCGCGGCGTATGCAGGACTGACGCCGGTGCAGCATGAGTCGGGCAGCAGCGTGATGCGGGCGAGCCGGATGAGCAAAGCGGGGCCGGTTCAACTGCGCAAGGCCTTATACATGCCAGCGTTATCGGCGCTGTACCATACGGCGTGGGGAAAAGCGTTCAGGAAAAGGCTGGAAGAGAGCGGAAAGCGGGCAAAAGTCATCATAGGGGCGATGATGCGAAAGCTGGCGCAGGTGGCTTATGGAGTACTGAAGTCAGGAAAGGCGTTCGATGCCTCACAGCATGAGCTGTTGATAGCGTAA",
    "translation": "MDRLSPVTRICKVGFTMENELHFIGIDVAKAKLDVDILRPDGRHRCKKFDNTLSGHEALVRWLRGHDVNRAHVCMESTSTYMEDAAAHLSDAGYTVSIINPALSKAFAQSEGLRSKTDKVDARMLAHFCREKRPSAWEAPHPTERALKALVLRHQALTEMQTQEKNRRETAPEVQLASIDILLGCLSAELARIEKQIKDLTDNDPDMKRRRKLLNSIPGIGEKTAAVLLAYTGLRLKFGTARQFAAYAGLTPVQHESGSSVMRASRMSKAGPVQLRKALYMPALSALYHTAWGKAFRKRLEESGKRAKVIIGAMMRKLAQVAYGVLKSGKAFDASQHELLIA",
    "product": ""
   },
   {
    "start": 187087,
    "end": 189204,
    "strand": -1,
    "locus_tag": "ctg7_171",
    "type": "other",
    "description": "<div class=\"focus-intro\">\n <strong><span class=\"serif\">ctg7_171</span></strong><br>\n \n <br>\n Locus tag: <span class=\"serif\">ctg7_171</span><br>\n Protein ID: <span class=\"serif\">None</span><br>\n Gene: <span class=\"serif\">None</span><br>\n \n Location: 187,087 - 189,204,\n (total: 2118 nt)<br>\n <br>\n \n</div>\n<div class=\"focus-info\">\n \n\n \n <br>\n <span class=\"bold\">Pfam hits:</span><div class=\"collapser collapser-target-ctg7_171 collapser-level-none\"> </div><div class=\"collapser-content\">\n \n  PF00704.30 (Glycosyl hydrolases family 18): [53:467](score: 216.1, e-value: 1e-63)<br>\n \n </div><br>\n \n\n \n\n\n \n  <br>\n  <span class=\"bold\">Gene Ontology terms for Pfam domains:</span><div class=\"collapser collapser-target-ctg7_171 collapser-level-none\"> </div><div class=\"collapser-content\">\n  \n   PF00704.30: <a class='external-link' href='http://amigo.geneontology.org/amigo/term/GO:0005975' target='_blank'>GO:0005975</a>: carbohydrate metabolic process<br>\n  \n </div><br>\n \n</div>\n<div class=\"focus-urls\">\n <a class=\"wildcard-container\" data-wildcard-attrs=\"href\" href=\"http://blast.ncbi.nlm.nih.gov/Blast.cgi?PAGE=Proteins&PROGRAM=blastp&BLAST_PROGRAMS=blastp&QUERY=@!translation!@&LINK_LOC=protein&PAGE_TYPE=BlastSearch\" target=\"_blank\" data-locus=\"ctg7_171\">NCBI BlastP on this gene</a><br>\n <a href=\"http://www.ncbi.nlm.nih.gov/projects/sviewer/?Db=gene&amp;DbFrom=protein&amp;Cmd=Link&amp;noslider=1&amp;id=7&amp;from=177087&amp;to=199204\" target=\"_new\">View genomic context</a><br>\n \n  <a href=\"knownclusterblast/region1/ctg7_171_mibig_hits.html\" target=\"_new\">MiBIG Hits</a><br>\n \n \n \n \n</div>\n<div class=\"focus-clipboard\">\n AA sequence: <span class=\"clipboard-copy wildcard-container\" data-locus=\"ctg7_171\" data-wildcard-attrs=\"data-seq\" data-seq=\"@!translation!@\">Copy to clipboard</span><br>\n Nucleotide sequence: <span class=\"clipboard-copy wildcard-container\" data-locus=\"ctg7_171\" data-wildcard-attrs=\"data-seq\" data-seq=\"@!dna!@\">Copy to clipboard</span><br>\n</div>",
    "dna": "GTGGCAACGAGCAAATTGATTAAGGGCGATACGCTGACCGAAACCAGCAACGCCGCAGACGGCTTTAACCCGGCAACAGAAGTGAGCGCATACAGCTATACCTCCGCTCGCGTCGCTAAACCGGTCTATAACAAATACAAAGCCTCCACCACCAAACCCAAAGTCTTCGGCTACTACACCGACTGGTCACAGTACGATGGTCGTCTGCAGGGCGATAATTCAAAAGATAACCGCGGTCGCGGCTACGACCTGGCCAACGTTTCTCCTACCGCCTACGACAAAATCATCGTCGGTTTCGTCGGCGTGACCGGCTTCCACAAAGTAGACAACCTGTGGCGCGACGTGGTTGCCGAAGGTGCCGATCAGTGCGGAAAAGTGAAGTACGAGCCCACCTTCCTCGACCCGTGGGGCGACTTCCAGTCTTACGTTAACGTTGGCCACACCGTCAGCGGCTGGGATGTCGATCCGAAGACCGTGACCCAGAGTAATACTAAAGGCCTGCTCGGCGGCCTGCGCGATCTGCAGGCCAAAGCGAAGCAGCAGGGCCACGACCTGGTACTGTCCATGAGCATCGGCGGCTGGAGCATGAGCAACGGTTTCCATGAAACCGCCGCGTCTGACGCCGCGCGTAAGGTCTTTGCCAAAGGCGTGGTAAAACTGTTCAAACAGTTCCCGATGTTCAGCGAAGTGGATATCGACTGGGAATATCCGAACGCCGAAGGCGCTGGCAACCCGTACGGCCCGGAAGACGGCGAGAACTACGCCCTGCTGATTGGCGAACTGCGTAAGCAGCTGGACGCCGCAGGCCTGAGCAACGTCAAAATCTCCATTGCCAGCTCGGCGGTGGTCAAGACGCTCGGCTACTCCAACGTCAATGCGCTGCTGAAAGCGGGCCTGTACGGTATCAACGTCATGACCTATGACTTCTTCGGTACCCCGTGGGCGGAGAGCGTGACCCACCACACCAACCTGAAGGCGCTGGAAGAAGGCGGCTGGGGAGTGGATACCGTTGTCGGCCATCTGCTGTCCGAAGGCTTCCCGGCAGAGCGAATCAACATTGGTTACGCTGCCTACACCCGTAACGGGCGCAACGCGGAGCTGGAATCTCTGTCCCCGCTGAAAGGCACCTATAACCCGGGCACCGGCACCACCGTAGGCTCCTTCGAATCGGGTACCACCGAATGGTACGACATCATTTATAACTACCTGGATCTGGAAAACCAGAAAGGCCGTAACGGCTTCAACGTTTACACCGACAAGGTTGCCGACGCGGACTACCTCTACAACCCTGACAGCAAACTGTTCATGTCCCTGGATACGCCGCGCACGGTGAAAGCCAAGGGCGAATACGCCGCCAGCCTCGGCCTGGGCGCGCTGTTCACCTGGACAATCGACCAGGACAACGGCGTGCTGGTTAACGCCGCCCGTGAAGGTCTGGGCTATGAAATGGCGTCTGAAGTTATCGATATGGAGCCGTTCTATTTCGAAGGCATCAACGTCGACCCGGCGGATGAACCGGCTGAACCGGAGGAAGAGGAGGAGGATACCGTCCAGCCTGAACCGTCGGTAAACCATGCGCCGAAAGCCGCTATCGAACTGATGGTGGTAGGCGGCTCCCGCGTGCGCCTTTCCGGCGAAAAATCTTCTGATGAAGATAACGACGAGTTGACCTTTAGCTGGGGCGTGCCCGCGGCGATCAACGTCGCCGATAAAACCGCGGCGGTCATTGAGTTCGATGTGCCGAAAGTGGCTGCGGATACCGAGTATACCTTCACCCTGTTCGTGCGCGATACCTGGGGTGAACCGTCAACGCAGCAGCGCTTTGTGCTCTCCGTCGTCGCCGCGACTCAGACTGATGATACCGAGGACGAGCCGGCTGACGACCAGGATCGCACCGATGATACGCCTCAACCGGCAGATGATGATGCTGTTCCTTCTGACGAAACCACGCCTTACCCGCTGTGGAATGCCAGCACCGTCTATGGCAGCAACTGGGGCAGCTTTGAAATCGTGAGCTGGAAAGGCCATAACTACCAGGTGAAATGGTGGTCTCAGGGCAACCAGCCGGATCTGAACTGCGGTCAGTTCCAGGTCTGGAGCGATCTCGGCGCGTACTAA",
    "translation": "VATSKLIKGDTLTETSNAADGFNPATEVSAYSYTSARVAKPVYNKYKASTTKPKVFGYYTDWSQYDGRLQGDNSKDNRGRGYDLANVSPTAYDKIIVGFVGVTGFHKVDNLWRDVVAEGADQCGKVKYEPTFLDPWGDFQSYVNVGHTVSGWDVDPKTVTQSNTKGLLGGLRDLQAKAKQQGHDLVLSMSIGGWSMSNGFHETAASDAARKVFAKGVVKLFKQFPMFSEVDIDWEYPNAEGAGNPYGPEDGENYALLIGELRKQLDAAGLSNVKISIASSAVVKTLGYSNVNALLKAGLYGINVMTYDFFGTPWAESVTHHTNLKALEEGGWGVDTVVGHLLSEGFPAERINIGYAAYTRNGRNAELESLSPLKGTYNPGTGTTVGSFESGTTEWYDIIYNYLDLENQKGRNGFNVYTDKVADADYLYNPDSKLFMSLDTPRTVKAKGEYAASLGLGALFTWTIDQDNGVLVNAAREGLGYEMASEVIDMEPFYFEGINVDPADEPAEPEEEEEDTVQPEPSVNHAPKAAIELMVVGGSRVRLSGEKSSDEDNDELTFSWGVPAAINVADKTAAVIEFDVPKVAADTEYTFTLFVRDTWGEPSTQQRFVLSVVAATQTDDTEDEPADDQDRTDDTPQPADDDAVPSDETTPYPLWNASTVYGSNWGSFEIVSWKGHNYQVKWWSQGNQPDLNCGQFQVWSDLGAY",
    "product": ""
   },
   {
    "start": 189434,
    "end": 190393,
    "strand": -1,
    "locus_tag": "ctg7_172",
    "type": "transport",
    "description": "<div class=\"focus-intro\">\n <strong><span class=\"serif\">ctg7_172</span></strong><br>\n \n <br>\n Locus tag: <span class=\"serif\">ctg7_172</span><br>\n Protein ID: <span class=\"serif\">None</span><br>\n Gene: <span class=\"serif\">None</span><br>\n \n Location: 189,434 - 190,393,\n (total: 960 nt)<br>\n <br>\n \n  transport (smcogs) SMCOG1033:iron compound ABC transporter, periplasmic (Score: 323; E-value: 2.6e-98)<br>\n \n</div>\n<div class=\"focus-info\">\n \n\n \n <br>\n <span class=\"bold\">Pfam hits:</span><div class=\"collapser collapser-target-ctg7_172 collapser-level-none\"> </div><div class=\"collapser-content\">\n \n  PF01497.20 (Periplasmic binding protein): [48:296](score: 76.5, e-value: 2.2e-21)<br>\n \n </div><br>\n \n\n \n\n\n \n</div>\n<div class=\"focus-urls\">\n <a class=\"wildcard-container\" data-wildcard-attrs=\"href\" href=\"http://blast.ncbi.nlm.nih.gov/Blast.cgi?PAGE=Proteins&PROGRAM=blastp&BLAST_PROGRAMS=blastp&QUERY=@!translation!@&LINK_LOC=protein&PAGE_TYPE=BlastSearch\" target=\"_blank\" data-locus=\"ctg7_172\">NCBI BlastP on this gene</a><br>\n <a href=\"http://www.ncbi.nlm.nih.gov/projects/sviewer/?Db=gene&amp;DbFrom=protein&amp;Cmd=Link&amp;noslider=1&amp;id=7&amp;from=179434&amp;to=200393\" target=\"_new\">View genomic context</a><br>\n \n  <a href=\"knownclusterblast/region1/ctg7_172_mibig_hits.html\" target=\"_new\">MiBIG Hits</a><br>\n \n \n  <a href=\"http://blast.jcvi.org/er-blast/index.cgi?project=transporter;program=blastp;database=pub/transporter.pep;sequence=sequence%%0AVNFSTFCRRTLLASGLAIFGISSALAADWPRQITDSRGPHTLESQPLRIVSTSVTLTGSLLAIDAPVVASGATTPNNRVADGQGFLRQWSDVAKARKLSRLYIGEPSAEAVAAQMPDLILISATGGDSAMMLYDQLSTIAPTLIINYDDKSWQALLTQLGEITGHEKQAAERIAEFDKKLAALKEKMKLPPQPVTALVYTAAAHSANIWTKESAQGQLLEQLGFTLADLPGGLHASQSQGKRHDIVQLGGENLAAGLNGQSLFLFAGDQKDADAINANPLLAHLPAVEGKRVYPLGTETFRLDYYSAVLVLQRLAALFA\" target=\"_new\">TransportDB BLAST on this gene</a><br>\n \n \n \n</div>\n<div class=\"focus-clipboard\">\n AA sequence: <span class=\"clipboard-copy wildcard-container\" data-locus=\"ctg7_172\" data-wildcard-attrs=\"data-seq\" data-seq=\"@!translation!@\">Copy to clipboard</span><br>\n Nucleotide sequence: <span class=\"clipboard-copy wildcard-container\" data-locus=\"ctg7_172\" data-wildcard-attrs=\"data-seq\" data-seq=\"@!dna!@\">Copy to clipboard</span><br>\n</div>",
    "dna": "GTGAATTTCTCCACCTTTTGCCGCCGTACCCTCCTCGCCAGCGGCCTGGCGATTTTCGGAATTAGCTCAGCGCTGGCGGCAGACTGGCCGCGTCAGATAACCGACAGCCGGGGACCCCATACGCTGGAAAGCCAGCCGCTGCGCATTGTTTCCACCAGCGTGACGCTGACCGGCTCGCTGCTGGCGATTGACGCGCCGGTGGTGGCCAGCGGGGCCACGACGCCCAATAACCGCGTCGCCGACGGTCAGGGATTTTTACGCCAGTGGAGCGATGTGGCGAAAGCGCGCAAGCTGTCGCGCCTCTATATTGGCGAACCGAGCGCTGAGGCCGTCGCGGCGCAAATGCCGGATCTCATTCTGATTAGCGCCACCGGCGGCGATTCGGCGATGATGCTCTACGACCAGCTTTCCACCATCGCCCCGACGCTTATCATTAACTACGATGATAAAAGCTGGCAGGCCCTGCTGACCCAACTGGGGGAGATTACCGGCCACGAAAAACAGGCGGCGGAGAGAATCGCGGAGTTTGATAAAAAGCTGGCGGCGCTGAAAGAGAAAATGAAGCTGCCGCCGCAGCCGGTCACCGCGCTGGTCTACACCGCCGCGGCCCATAGCGCCAATATCTGGACCAAAGAATCCGCTCAGGGACAGCTGCTCGAGCAGCTGGGCTTTACCCTCGCCGACCTGCCCGGCGGGCTGCATGCCAGCCAGAGCCAGGGAAAACGGCATGATATCGTGCAGCTGGGCGGGGAAAACTTAGCCGCCGGACTTAACGGCCAGAGCCTGTTCCTGTTTGCCGGCGACCAAAAGGACGCCGACGCGATTAACGCCAACCCGCTGCTGGCGCATCTGCCCGCCGTTGAAGGCAAACGCGTTTATCCGCTGGGGACGGAAACCTTCCGCCTGGATTACTACAGCGCCGTACTGGTGCTGCAGCGCTTAGCGGCCCTCTTTGCGTAA",
    "translation": "VNFSTFCRRTLLASGLAIFGISSALAADWPRQITDSRGPHTLESQPLRIVSTSVTLTGSLLAIDAPVVASGATTPNNRVADGQGFLRQWSDVAKARKLSRLYIGEPSAEAVAAQMPDLILISATGGDSAMMLYDQLSTIAPTLIINYDDKSWQALLTQLGEITGHEKQAAERIAEFDKKLAALKEKMKLPPQPVTALVYTAAAHSANIWTKESAQGQLLEQLGFTLADLPGGLHASQSQGKRHDIVQLGGENLAAGLNGQSLFLFAGDQKDADAINANPLLAHLPAVEGKRVYPLGTETFRLDYYSAVLVLQRLAALFA",
    "product": ""
   },
   {
    "start": 190581,
    "end": 191756,
    "strand": 1,
    "locus_tag": "ctg7_173",
    "type": "biosynthetic",
    "description": "<div class=\"focus-intro\">\n <strong><span class=\"serif\">ctg7_173</span></strong><br>\n \n <br>\n Locus tag: <span class=\"serif\">ctg7_173</span><br>\n Protein ID: <span class=\"serif\">None</span><br>\n Gene: <span class=\"serif\">None</span><br>\n \n Location: 190,581 - 191,756,\n (total: 1176 nt)<br>\n <br>\n \n  biosynthetic (rule-based-clusters) NRP-metallophore: EntC<br>\n \n  biosynthetic-additional (smcogs) SMCOG1018:isochorismate synthase (Score: 397.1; E-value: 2.2e-120)<br>\n \n</div>\n<div class=\"focus-info\">\n \n\n \n <br>\n <span class=\"bold\">Pfam hits:</span><div class=\"collapser collapser-target-ctg7_173 collapser-level-none\"> </div><div class=\"collapser-content\">\n \n  PF00425.20 (chorismate binding enzyme): [125:380](score: 238.7, e-value: 7.9e-71)<br>\n \n </div><br>\n \n\n \n <br>\n <span class=\"bold\">TIGRFam hits:</span><div class=\"collapser collapser-target-ctg7_173 collapser-level-none\"> </div><div class=\"collapser-content\">\n \n  TIGR00543 (isochor_syn: isochorismate synthase): [108:387](score: 275.4, e-value: 1.7e-82)<br>\n \n </div><br>\n \n\n\n \n</div>\n<div class=\"focus-urls\">\n <a class=\"wildcard-container\" data-wildcard-attrs=\"href\" href=\"http://blast.ncbi.nlm.nih.gov/Blast.cgi?PAGE=Proteins&PROGRAM=blastp&BLAST_PROGRAMS=blastp&QUERY=@!translation!@&LINK_LOC=protein&PAGE_TYPE=BlastSearch\" target=\"_blank\" data-locus=\"ctg7_173\">NCBI BlastP on this gene</a><br>\n <a href=\"http://www.ncbi.nlm.nih.gov/projects/sviewer/?Db=gene&amp;DbFrom=protein&amp;Cmd=Link&amp;noslider=1&amp;id=7&amp;from=180581&amp;to=201756\" target=\"_new\">View genomic context</a><br>\n \n  <a href=\"knownclusterblast/region1/ctg7_173_mibig_hits.html\" target=\"_new\">MiBIG Hits</a><br>\n \n \n \n \n</div>\n<div class=\"focus-clipboard\">\n AA sequence: <span class=\"clipboard-copy wildcard-container\" data-locus=\"ctg7_173\" data-wildcard-attrs=\"data-seq\" data-seq=\"@!translation!@\">Copy to clipboard</span><br>\n Nucleotide sequence: <span class=\"clipboard-copy wildcard-container\" data-locus=\"ctg7_173\" data-wildcard-attrs=\"data-seq\" data-seq=\"@!dna!@\">Copy to clipboard</span><br>\n</div>",
    "dna": "ATGGAAACGTCTTTGGCTGAGGAAGTACGGGAGAAAAAAATGACTCTGCCGCCGGAAAGCTTCTTCTTTATGTCGCCGTACCGCAGCTTCACCACCGCTGGCTGCTTTAGCCGATTCTCTCATTCGGCCGCCGACGGCGATAATCCGGACGGGGAGTTTCAGCAAAAAATAGCGGCCTCGTTTAAAGCGGCGCGGGCTGCCGGGATCGCAAAGCCTGTGATGGTCGGCGCCATTCCGTTCGATACCAGTGAGCCTTCCGAGCTGTTTATCCCCACGAGCTGGACAGCGTTCTCCCGCACTGAAAAGCAGCACTCCGCGCGCTATGCATCCGGGCAACAGCCGATGGACGTGGTGCAGCGCCGGGAGATCCCCGAACAGGACACCTTCATGGCGATGGTGGCGCGCGCGGCGGCCCTCACCGCGACGCCGGAAGTGGACAAAGTGGTCCTCTCGCGCCTGATTGATATCACCACCCGCGAACGGGTTGATAGCGGGGCGCTGCTCGAGCGCTTGATCGCCCAGAACCCGGCCAGCTATAACTTCCACGTGCCGCTCTCGGACGGCGGCGTGCTGCTGGGCGCCAGCCCGGAGCTGCTGCTGCGTAAAGAAGGCGCGCATTTCAGCTCTCTGCCGCTGGCCGGTTCGGCCCGTCGCCAGCCGGACGATGTGCTGGACCGCGAAGCGGGGCACAGGCTGCTGGCATCGGAAAAAGACCGCCACGAACATGAGCTGGTGACCCAGGCGATGAAGGCCGTATTAGCGCCGCGCAGCAGCGAACTCTCCCTGCCGGACTCTCCGCAGCTGATCACCACGCCGACCCTGTGGCATCTGGCGACGCAGATTCAGGGCACCGCGCTGGCAAATGAGAACGCCATGTCGTTGGCCTGCCTGCTGCACCCGACGCCGGCGCTGAGCGGCTTCCCGCATCAGGCGGCGAAACGCCTGATTAACGAACTGGAGCCGTTCGACCGTCAGCTGTTCGGCGGCATCGTCGGCTGGTGCGATGATGAAGGCAACGGCGAGTGGGTGGTGACCATCCGCTGCGCGCGCCTGCAGCAGCGCACCCTGCGGCTATTTGCTGGCGCAGGTATCGTCCCGGCCTCTTCGCCGCTAGGCGAGTGGCGCGAAACCGGCGTCAAACTGACCACCATGCTGAACGTATTCGGCTTGCAATAA",
    "translation": "METSLAEEVREKKMTLPPESFFFMSPYRSFTTAGCFSRFSHSAADGDNPDGEFQQKIAASFKAARAAGIAKPVMVGAIPFDTSEPSELFIPTSWTAFSRTEKQHSARYASGQQPMDVVQRREIPEQDTFMAMVARAAALTATPEVDKVVLSRLIDITTRERVDSGALLERLIAQNPASYNFHVPLSDGGVLLGASPELLLRKEGAHFSSLPLAGSARRQPDDVLDREAGHRLLASEKDRHEHELVTQAMKAVLAPRSSELSLPDSPQLITTPTLWHLATQIQGTALANENAMSLACLLHPTPALSGFPHQAAKRLINELEPFDRQLFGGIVGWCDDEGNGEWVVTIRCARLQQRTLRLFAGAGIVPASSPLGEWRETGVKLTTMLNVFGLQ",
    "product": ""
   },
   {
    "start": 191766,
    "end": 193373,
    "strand": 1,
    "locus_tag": "ctg7_174",
    "type": "biosynthetic-additional",
    "description": "<div class=\"focus-intro\">\n <strong><span class=\"serif\">ctg7_174</span></strong><br>\n \n <br>\n Locus tag: <span class=\"serif\">ctg7_174</span><br>\n Protein ID: <span class=\"serif\">None</span><br>\n Gene: <span class=\"serif\">None</span><br>\n \n Location: 191,766 - 193,373,\n (total: 1608 nt)<br>\n <br>\n \n  biosynthetic-additional (rule-based-clusters) AMP-binding<br>\n \n  biosynthetic-additional (smcogs) SMCOG1002:AMP-dependent synthetase and ligase (Score: 446.2; E-value: 2e-135)<br>\n \n</div>\n<div class=\"focus-info\">\n \n\n \n <br>\n <span class=\"bold\">Pfam hits:</span><div class=\"collapser collapser-target-ctg7_174 collapser-level-none\"> </div><div class=\"collapser-content\">\n \n  PF00501.30 (AMP-binding enzyme): [34:436](score: 252.1, e-value: 8.4e-75)<br>\n \n  PF13193.8 (AMP-binding enzyme C-terminal domain): [444:519](score: 43.0, e-value: 7.1e-11)<br>\n \n </div><br>\n \n\n \n <br>\n <span class=\"bold\">TIGRFam hits:</span><div class=\"collapser collapser-target-ctg7_174 collapser-level-none\"> </div><div class=\"collapser-content\">\n \n  TIGR02275 (DHB_AMP_lig: (2,3-dihydroxybenzoyl)adenylate synthase): [1:526](score: 872.7, e-value: 1.6e-263)<br>\n \n </div><br>\n \n\n\n \n</div>\n<div class=\"focus-urls\">\n <a class=\"wildcard-container\" data-wildcard-attrs=\"href\" href=\"http://blast.ncbi.nlm.nih.gov/Blast.cgi?PAGE=Proteins&PROGRAM=blastp&BLAST_PROGRAMS=blastp&QUERY=@!translation!@&LINK_LOC=protein&PAGE_TYPE=BlastSearch\" target=\"_blank\" data-locus=\"ctg7_174\">NCBI BlastP on this gene</a><br>\n <a href=\"http://www.ncbi.nlm.nih.gov/projects/sviewer/?Db=gene&amp;DbFrom=protein&amp;Cmd=Link&amp;noslider=1&amp;id=7&amp;from=181766&amp;to=203373\" target=\"_new\">View genomic context</a><br>\n \n  <a href=\"knownclusterblast/region1/ctg7_174_mibig_hits.html\" target=\"_new\">MiBIG Hits</a><br>\n \n \n \n \n</div>\n<div class=\"focus-clipboard\">\n AA sequence: <span class=\"clipboard-copy wildcard-container\" data-locus=\"ctg7_174\" data-wildcard-attrs=\"data-seq\" data-seq=\"@!translation!@\">Copy to clipboard</span><br>\n Nucleotide sequence: <span class=\"clipboard-copy wildcard-container\" data-locus=\"ctg7_174\" data-wildcard-attrs=\"data-seq\" data-seq=\"@!dna!@\">Copy to clipboard</span><br>\n</div>",
    "dna": "ATGATCGAATTTACCCGCTGGCCGGAAGAGTTTGCGGCCCGCTATCGGCAAAAAGGTTACTGGCAGGATCTGCCGCTAACCCATCTGATTACCCGTCATGCGGAAAACGACGCTCCCGCGATTATCGACGGCGACAAAAGCTACAGCTACCGTGAATTCAACCGCCTGGTGGATAACCTCGCCTCCTCGCTGCAGCGTCAGGGCCTGAAGCGCGGCGAAACGGCGCTGGTGCAGCTGGGCAACGTTGCGGAATTTTATATCACCTTCTTCGCGCTGCTGCGGATCGGCGTTGCGCCGGTCAACGCGCTGTTCAGCCACCAGCGTAGCGAGCTGAACGCCTACGCCGCGCAGATTGAACCCGCTTTGCTGATTGCCGACCGCGAACACGCGCTGTTTGCCGATGATGATTTTCTTAACGCTTTTGTCGCCCAGCATGCGTCGGTACGCGTGGCCCTGCTGCTGAACGACGGCGGCGAACGCAGCCTGGCGGCGGCCATCGCGCGGCCTGACGATAATTTCGTCGCGCATCCGACGCCCGCTGACGAAGTGGCCTTTTTCCAGCTCTCCGGCGGCAGCACCGGTACGCCGAAGCTCATTCCGCGTACTCATAACGACTACGAATACAGCATTCGCCGCAGCAACCAGCTGTGCGGCGTAAGCGCCGAAACGCGCTATCTGAACGCGCTTCCCGCCGCCCACAACTACGCGATGAGCTCGCCGGGTTCACTCGGCGTCTTCCTCGCCGGTGGCGTGGTGGTGCTGGCGCACGACCCGAGCGCCACCCTCTGCTTCCCGCTGATCGAAAAGCACCAGATTAACCTGACCTCGCTGGTTCCGCCGGCGGTAAGCCTGTGGTTACAGGAGATCCATGAGTCCGGCAGCAATGCCCGTCTGCAGTCGCTGCGGCTGCTGCAGGTAGGTGGGGCGCGCCTGTCCGCGACCCTCGCCGCGCGTATTCCGGCGGAAATCGGCTGTCAGCTCCAGCAGGTCTTCGGCATGGCGGAGGGGCTGGTGAACTATACCCGCCTCAACGACAGCCCCGAGCGCATTATCAATACCCAGGGCTGCCCGATGTGTCCTGATGACGAAGTGTGGGTGGCCGATGCGCAGGGTAATCCGCTGCCGCGCGGCGAAGTCGGGCGCCTGATGACCCGTGGCCCTTATACCTTCCGCGGGTACTACAAGAGCCCGCAGCATAATGCCGAGGCCTTTGATGCCGATGGTTTCTACTGCTCTGGCGATCTGATCTCGATCGATGAAGATGGCTATATCACCGTGCAGGGGCGGGAAAAAGATCAGATCAACCGCGGCGGCGAGAAGATCGCGGCGGAAGAGATCGAAAACCTGCTGCTGCGCCATCCGGCGGTGATCCACGTCGCGCTGGTCAGCATGGAAGATAGCCTGCTGGGGGAAAAGAGCTGCGCATATCTGGTGGTAAAAGAGCCTCTGCGCGCGGTGGCGGTACGCCGCTTCCTGCGGGAACAAGGGGTCGCAGAATTTAAACTGCCGGACCGCGTGGAGTGCGTTGATGCGCTGCCGCTGACGCCGGTGGGCAAAGTCGATAAAAAACAATTACGTCAGTGGCTGGCTGAACGCAAGCTGGGCTGA",
    "translation": "MIEFTRWPEEFAARYRQKGYWQDLPLTHLITRHAENDAPAIIDGDKSYSYREFNRLVDNLASSLQRQGLKRGETALVQLGNVAEFYITFFALLRIGVAPVNALFSHQRSELNAYAAQIEPALLIADREHALFADDDFLNAFVAQHASVRVALLLNDGGERSLAAAIARPDDNFVAHPTPADEVAFFQLSGGSTGTPKLIPRTHNDYEYSIRRSNQLCGVSAETRYLNALPAAHNYAMSSPGSLGVFLAGGVVVLAHDPSATLCFPLIEKHQINLTSLVPPAVSLWLQEIHESGSNARLQSLRLLQVGGARLSATLAARIPAEIGCQLQQVFGMAEGLVNYTRLNDSPERIINTQGCPMCPDDEVWVADAQGNPLPRGEVGRLMTRGPYTFRGYYKSPQHNAEAFDADGFYCSGDLISIDEDGYITVQGREKDQINRGGEKIAAEEIENLLLRHPAVIHVALVSMEDSLLGEKSCAYLVVKEPLRAVAVRRFLREQGVAEFKLPDRVECVDALPLTPVGKVDKKQLRQWLAERKLG",
    "product": ""
   },
   {
    "start": 193387,
    "end": 194238,
    "strand": 1,
    "locus_tag": "ctg7_175",
    "type": "biosynthetic-additional",
    "description": "<div class=\"focus-intro\">\n <strong><span class=\"serif\">ctg7_175</span></strong><br>\n \n <br>\n Locus tag: <span class=\"serif\">ctg7_175</span><br>\n Protein ID: <span class=\"serif\">None</span><br>\n Gene: <span class=\"serif\">None</span><br>\n \n Location: 193,387 - 194,238,\n (total: 852 nt)<br>\n <br>\n \n  biosynthetic-additional (rule-based-clusters) PP-binding<br>\n \n  biosynthetic-additional (smcogs) SMCOG1027:isochorismatase (Score: 411.5; E-value: 1.9e-125)<br>\n \n</div>\n<div class=\"focus-info\">\n \n\n \n <br>\n <span class=\"bold\">Pfam hits:</span><div class=\"collapser collapser-target-ctg7_175 collapser-level-none\"> </div><div class=\"collapser-content\">\n \n  PF00857.22 (Isochorismatase family): [31:205](score: 131.1, e-value: 4.9e-38)<br>\n \n  PF00550.27 (Phosphopantetheine attachment site): [214:274](score: 31.8, e-value: 1.4e-07)<br>\n \n </div><br>\n \n\n \n\n\n \n</div>\n<div class=\"focus-urls\">\n <a class=\"wildcard-container\" data-wildcard-attrs=\"href\" href=\"http://blast.ncbi.nlm.nih.gov/Blast.cgi?PAGE=Proteins&PROGRAM=blastp&BLAST_PROGRAMS=blastp&QUERY=@!translation!@&LINK_LOC=protein&PAGE_TYPE=BlastSearch\" target=\"_blank\" data-locus=\"ctg7_175\">NCBI BlastP on this gene</a><br>\n <a href=\"http://www.ncbi.nlm.nih.gov/projects/sviewer/?Db=gene&amp;DbFrom=protein&amp;Cmd=Link&amp;noslider=1&amp;id=7&amp;from=183387&amp;to=204238\" target=\"_new\">View genomic context</a><br>\n \n  <a href=\"knownclusterblast/region1/ctg7_175_mibig_hits.html\" target=\"_new\">MiBIG Hits</a><br>\n \n \n \n \n</div>\n<div class=\"focus-clipboard\">\n AA sequence: <span class=\"clipboard-copy wildcard-container\" data-locus=\"ctg7_175\" data-wildcard-attrs=\"data-seq\" data-seq=\"@!translation!@\">Copy to clipboard</span><br>\n Nucleotide sequence: <span class=\"clipboard-copy wildcard-container\" data-locus=\"ctg7_175\" data-wildcard-attrs=\"data-seq\" data-seq=\"@!dna!@\">Copy to clipboard</span><br>\n</div>",
    "dna": "ATGGCAATCCCAAAATTACAGGCTTACGCGCTGCCGGAAGCCAGCGATATCCCGGCGAACAAAGTGAACTGGGCATTTGAGCCGTCCCGTGCCGCGCTGTTGATCCACGATATGCAGGAGTATTTCCTTAACTTCTGGGGCGAAAATAGCGCGATGATGGAGAAAGTGGTGGCCAACATCGCCGCCCTGCGCGAGTTCTGCAAACAGAACCATATTCCGGTTTTTTACACCGCCCAGCCGAAAGAGCAGAGCGATGAAGACCGCGCGCTGCTGAACGACATGTGGGGGCCTGGCCTGACCCGTTCGCCGGAGCAGCAGCAGGTGATTGCCGCGCTTGCGCCGGACGACAACGATACCGTGCTGGTGAAGTGGCGCTACAGCGCGTTTCATCGCTCGCCGCTGGAGGAGATGCTGAAAGAGGCGGGGCGCGATCAGCTAATCATCACCGGCGTATATGCCCATATCGGCTGCATGACCACTGCGACCGATGCGTTTATGCGCGATATTAAGCCGTTCTTCGTTGCCGACGCGCTGGCCGATTTCAGCCGCGAGGAGCACCTGATGGCGCTCAACTACGTGGCGGGTCGCTCCGGTCGAGTGGTGATGACCGAAGAGCTGCTGCCGCTGCCGGCATCGAAAGCGGCGCTGCGGGCGCTGGTGCTGCCGCTGCTGGATGAATCCGACGAACCGATGGATGACGAAAACCTGATCGACTACGGCCTGGATTCGGTACGCATGATGGCGCTCGCCGCCCGCTGGCGTAAAGTGCACGGCGATATCGACTTCGTGGTGCTGGCGAAAAATCCGACCATTGATGCCTGGTGGGCGCTGCTTTCCCGCGAGGTGAAATAA",
    "translation": "MAIPKLQAYALPEASDIPANKVNWAFEPSRAALLIHDMQEYFLNFWGENSAMMEKVVANIAALREFCKQNHIPVFYTAQPKEQSDEDRALLNDMWGPGLTRSPEQQQVIAALAPDDNDTVLVKWRYSAFHRSPLEEMLKEAGRDQLIITGVYAHIGCMTTATDAFMRDIKPFFVADALADFSREEHLMALNYVAGRSGRVVMTEELLPLPASKAALRALVLPLLDESDEPMDDENLIDYGLDSVRMMALAARWRKVHGDIDFVVLAKNPTIDAWWALLSREVK",
    "product": ""
   },
   {
    "start": 194238,
    "end": 194993,
    "strand": 1,
    "locus_tag": "ctg7_176",
    "type": "biosynthetic",
    "description": "<div class=\"focus-intro\">\n <strong><span class=\"serif\">ctg7_176</span></strong><br>\n \n <br>\n Locus tag: <span class=\"serif\">ctg7_176</span><br>\n Protein ID: <span class=\"serif\">None</span><br>\n Gene: <span class=\"serif\">None</span><br>\n \n Location: 194,238 - 194,993,\n (total: 756 nt)<br>\n <br>\n \n  biosynthetic (rule-based-clusters) NRP-metallophore: EntA<br>\n \n  biosynthetic-additional (smcogs) SMCOG1001:short-chain dehydrogenase/reductase SDR (Score: 230; E-value: 5.2e-70)<br>\n \n</div>\n<div class=\"focus-info\">\n \n\n \n <br>\n <span class=\"bold\">Pfam hits:</span><div class=\"collapser collapser-target-ctg7_176 collapser-level-none\"> </div><div class=\"collapser-content\">\n \n  PF13561.8 (Enoyl-(Acyl carrier protein) reductase): [14:248](score: 174.3, e-value: 3.1e-51)<br>\n \n </div><br>\n \n\n \n <br>\n <span class=\"bold\">TIGRFam hits:</span><div class=\"collapser collapser-target-ctg7_176 collapser-level-none\"> </div><div class=\"collapser-content\">\n \n  TIGR04316 (dhbA_paeA: 2,3-dihydro-2,3-dihydroxybenzoate dehydrogenase): [10:250](score: 352.0, e-value: 4.5e-106)<br>\n \n </div><br>\n \n\n\n \n</div>\n<div class=\"focus-urls\">\n <a class=\"wildcard-container\" data-wildcard-attrs=\"href\" href=\"http://blast.ncbi.nlm.nih.gov/Blast.cgi?PAGE=Proteins&PROGRAM=blastp&BLAST_PROGRAMS=blastp&QUERY=@!translation!@&LINK_LOC=protein&PAGE_TYPE=BlastSearch\" target=\"_blank\" data-locus=\"ctg7_176\">NCBI BlastP on this gene</a><br>\n <a href=\"http://www.ncbi.nlm.nih.gov/projects/sviewer/?Db=gene&amp;DbFrom=protein&amp;Cmd=Link&amp;noslider=1&amp;id=7&amp;from=184238&amp;to=204993\" target=\"_new\">View genomic context</a><br>\n \n  <a href=\"knownclusterblast/region1/ctg7_176_mibig_hits.html\" target=\"_new\">MiBIG Hits</a><br>\n \n \n \n \n</div>\n<div class=\"focus-clipboard\">\n AA sequence: <span class=\"clipboard-copy wildcard-container\" data-locus=\"ctg7_176\" data-wildcard-attrs=\"data-seq\" data-seq=\"@!translation!@\">Copy to clipboard</span><br>\n Nucleotide sequence: <span class=\"clipboard-copy wildcard-container\" data-locus=\"ctg7_176\" data-wildcard-attrs=\"data-seq\" data-seq=\"@!dna!@\">Copy to clipboard</span><br>\n</div>",
    "dna": "ATGAACGGGCTCGATTTTCACGGCCGGACCGTGTGGGTCACCGGCGCGGGCAAGGGGATCGGCTACGCCACCGCCCTGGCGTTCGTTGAGGCCGGCGCGCAGGTAACCGGGTTTGATTTGGCGTTCGACGGCGAAAGCTACCCGTTCGCCACCGAGACGCTGGACGTTGCCGACGCGCAGCAGGTGGCGCAGACGTGCGGCCGCCTGCTGGCAGGGACCGCGCGGCTGGATGTGCTGGTCAATGCCGCCGGTATTTTGCGGATGGGGGCGACCGATGCGCTGAGCCAGGAAGATTGGCAGCAGACCTTTGCCGTTAACGTTGGCGGGGCGTTTAACCTGTTCCAGCAGACGATGGCGCAGTTCCGCCGCCAAAAAGGCGGGGCGATTGTGACCGTGGCGTCCGACGCTGCGCATACGCCGCGCATTGGCATGAGCGCCTACGGCGCATCAAAGGCGGCGCTGAAGAGCCTGGCGCTGACCGTCGGGCTGGAGCTGGCGGGCAGCGGCGTACGCTGTAATCTGGTTTCTCCTGGCTCTACCGATACCGATATGCAGCGGACGCTGTGGGTGAGCGATGACGCTGAGCAGCAGCGCATTCGCGGCTTCGGCGAGCAGTTTAAGCTGGGCATTCCGCTGGGCAAAATCGCCCGCCCGCAGGAGATTGCCAATACCATTCTGTTCCTCGCCTCCGACCACGCCAGCCATATCACGCTGCAGGATATCGTGGTGGACGGCGGCTCGACGCTGGGGGCATAA",
    "translation": "MNGLDFHGRTVWVTGAGKGIGYATALAFVEAGAQVTGFDLAFDGESYPFATETLDVADAQQVAQTCGRLLAGTARLDVLVNAAGILRMGATDALSQEDWQQTFAVNVGGAFNLFQQTMAQFRRQKGGAIVTVASDAAHTPRIGMSAYGASKAALKSLALTVGLELAGSGVRCNLVSPGSTDTDMQRTLWVSDDAEQQRIRGFGEQFKLGIPLGKIARPQEIANTILFLASDHASHITLQDIVVDGGSTLGA",
    "product": ""
   },
   {
    "start": 194994,
    "end": 195407,
    "strand": 1,
    "locus_tag": "ctg7_177",
    "type": "biosynthetic-additional",
    "description": "<div class=\"focus-intro\">\n <strong><span class=\"serif\">ctg7_177</span></strong><br>\n \n <br>\n Locus tag: <span class=\"serif\">ctg7_177</span><br>\n Protein ID: <span class=\"serif\">None</span><br>\n Gene: <span class=\"serif\">None</span><br>\n \n Location: 194,994 - 195,407,\n (total: 414 nt)<br>\n <br>\n \n  biosynthetic-additional (smcogs) SMCOG1144:thioesterase superfamily protein (Score: 194.4; E-value: 9.4e-60)<br>\n \n</div>\n<div class=\"focus-info\">\n \n\n \n <br>\n <span class=\"bold\">Pfam hits:</span><div class=\"collapser collapser-target-ctg7_177 collapser-level-none\"> </div><div class=\"collapser-content\">\n \n  PF03061.24 (Thioesterase superfamily): [49:127](score: 60.3, e-value: 1.9e-16)<br>\n \n </div><br>\n \n\n \n <br>\n <span class=\"bold\">TIGRFam hits:</span><div class=\"collapser collapser-target-ctg7_177 collapser-level-none\"> </div><div class=\"collapser-content\">\n \n  TIGR00369 (unchar_dom_1: uncharacterized domain 1): [18:134](score: 147.4, e-value: 4.2e-44)<br>\n \n </div><br>\n \n\n\n \n</div>\n<div class=\"focus-urls\">\n <a class=\"wildcard-container\" data-wildcard-attrs=\"href\" href=\"http://blast.ncbi.nlm.nih.gov/Blast.cgi?PAGE=Proteins&PROGRAM=blastp&BLAST_PROGRAMS=blastp&QUERY=@!translation!@&LINK_LOC=protein&PAGE_TYPE=BlastSearch\" target=\"_blank\" data-locus=\"ctg7_177\">NCBI BlastP on this gene</a><br>\n <a href=\"http://www.ncbi.nlm.nih.gov/projects/sviewer/?Db=gene&amp;DbFrom=protein&amp;Cmd=Link&amp;noslider=1&amp;id=7&amp;from=184994&amp;to=205407\" target=\"_new\">View genomic context</a><br>\n \n  <a href=\"knownclusterblast/region1/ctg7_177_mibig_hits.html\" target=\"_new\">MiBIG Hits</a><br>\n \n \n \n \n</div>\n<div class=\"focus-clipboard\">\n AA sequence: <span class=\"clipboard-copy wildcard-container\" data-locus=\"ctg7_177\" data-wildcard-attrs=\"data-seq\" data-seq=\"@!translation!@\">Copy to clipboard</span><br>\n Nucleotide sequence: <span class=\"clipboard-copy wildcard-container\" data-locus=\"ctg7_177\" data-wildcard-attrs=\"data-seq\" data-seq=\"@!dna!@\">Copy to clipboard</span><br>\n</div>",
    "dna": "ATGGCCTGGAAACGTCAGCTGACGCTGGATGAACTCAACGCGACCAGCGTCAATACGATGGTGGCGCATCTGGGCATCGTTTATACCCGGATTGAGGAGGGCGTGCTGGAAGCGGAAATGCCGGTCGACGCGCGAACCCATCAGCCGTTCGGGCTGCTGCACGGGGGTGCCTCCGCGGCGCTGGCGGAAACCCTGGGCTCGATGGCCGGGTGGCTGATGACCGAAGAGGGGCAGTGCGTAGTGGGGACCGAGCTCAATGCCACCCATCACCGGGCGGTCTCCAGCGGCAAAGTCCGCGGCGAATGCCGGGCGCTGCACCTGGGGCGTCAGGGCCAGAGCTGGGAAATTGCGGTGTTCGACGAGCGGGGACGACGCTGCTGCACCTGCCGTCTGGGCACGGCGGTCCTCGGCTGA",
    "translation": "MAWKRQLTLDELNATSVNTMVAHLGIVYTRIEEGVLEAEMPVDARTHQPFGLLHGGASAALAETLGSMAGWLMTEEGQCVVGTELNATHHRAVSSGKVRGECRALHLGRQGQSWEIAVFDERGRRCCTCRLGTAVLG",
    "product": ""
   },
   {
    "start": 196400,
    "end": 196654,
    "strand": 1,
    "locus_tag": "ctg7_178",
    "type": "other",
    "description": "<div class=\"focus-intro\">\n <strong><span class=\"serif\">ctg7_178</span></strong><br>\n \n <br>\n Locus tag: <span class=\"serif\">ctg7_178</span><br>\n Protein ID: <span class=\"serif\">None</span><br>\n Gene: <span class=\"serif\">None</span><br>\n \n Location: 196,400 - 196,654,\n (total: 255 nt)<br>\n <br>\n \n</div>\n<div class=\"focus-info\">\n \n\n \n <br>\n <span class=\"bold\">Pfam hits:</span><div class=\"collapser collapser-target-ctg7_178 collapser-level-none\"> </div><div class=\"collapser-content\">\n \n  PF02554.16 (Carbon starvation protein CstA): [32:60](score: 31.5, e-value: 8.8e-08)<br>\n \n </div><br>\n \n\n \n\n\n \n  <br>\n  <span class=\"bold\">Gene Ontology terms for Pfam domains:</span><div class=\"collapser collapser-target-ctg7_178 collapser-level-none\"> </div><div class=\"collapser-content\">\n  \n   PF02554.16: <a class='external-link' href='http://amigo.geneontology.org/amigo/term/GO:0009267' target='_blank'>GO:0009267</a>: cellular response to starvation<br>\n  \n   PF02554.16: <a class='external-link' href='http://amigo.geneontology.org/amigo/term/GO:0016020' target='_blank'>GO:0016020</a>: membrane<br>\n  \n </div><br>\n \n</div>\n<div class=\"focus-urls\">\n <a class=\"wildcard-container\" data-wildcard-attrs=\"href\" href=\"http://blast.ncbi.nlm.nih.gov/Blast.cgi?PAGE=Proteins&PROGRAM=blastp&BLAST_PROGRAMS=blastp&QUERY=@!translation!@&LINK_LOC=protein&PAGE_TYPE=BlastSearch\" target=\"_blank\" data-locus=\"ctg7_178\">NCBI BlastP on this gene</a><br>\n <a href=\"http://www.ncbi.nlm.nih.gov/projects/sviewer/?Db=gene&amp;DbFrom=protein&amp;Cmd=Link&amp;noslider=1&amp;id=7&amp;from=186400&amp;to=206654\" target=\"_new\">View genomic context</a><br>\n \n \n \n \n</div>\n<div class=\"focus-clipboard\">\n AA sequence: <span class=\"clipboard-copy wildcard-container\" data-locus=\"ctg7_178\" data-wildcard-attrs=\"data-seq\" data-seq=\"@!translation!@\">Copy to clipboard</span><br>\n Nucleotide sequence: <span class=\"clipboard-copy wildcard-container\" data-locus=\"ctg7_178\" data-wildcard-attrs=\"data-seq\" data-seq=\"@!dna!@\">Copy to clipboard</span><br>\n</div>",
    "dna": "ATGATGAATAATTCAGGGAAATACCTCATCTGGACACTGCTCTCCGTTATCGGAGCCTTTGCCCTGGGCTATATCGCGCTAAACCGGGGTGAACAGATTAACGCGCTGTGGATTGTCGTCGCGGCAGTCTGCGTCTATCTGATCGCCTATCGCTTTTACGGCCTGTATATCGCTAAAAACGCTGGCGGTCGACCCGACGCGCATGACTCCGGCGGTGCGTCACAACGACGGCCTCGACTACGTTCCAACCGATAA",
    "translation": "MMNNSGKYLIWTLLSVIGAFALGYIALNRGEQINALWIVVAAVCVYLIAYRFYGLYIAKNAGGRPDAHDSGGASQRRPRLRSNR",
    "product": ""
   },
   {
    "start": 196602,
    "end": 197069,
    "strand": 1,
    "locus_tag": "ctg7_179",
    "type": "other",
    "description": "<div class=\"focus-intro\">\n <strong><span class=\"serif\">ctg7_179</span></strong><br>\n \n <br>\n Locus tag: <span class=\"serif\">ctg7_179</span><br>\n Protein ID: <span class=\"serif\">None</span><br>\n Gene: <span class=\"serif\">None</span><br>\n \n Location: 196,602 - 197,069,\n (total: 468 nt)<br>\n <br>\n \n</div>\n<div class=\"focus-info\">\n \n\n \n <br>\n <span class=\"bold\">Pfam hits:</span><div class=\"collapser collapser-target-ctg7_179 collapser-level-none\"> </div><div class=\"collapser-content\">\n \n  PF02554.16 (Carbon starvation protein CstA): [0:151](score: 236.6, e-value: 4.2e-70)<br>\n \n </div><br>\n \n\n \n\n\n \n  <br>\n  <span class=\"bold\">Gene Ontology terms for Pfam domains:</span><div class=\"collapser collapser-target-ctg7_179 collapser-level-none\"> </div><div class=\"collapser-content\">\n  \n   PF02554.16: <a class='external-link' href='http://amigo.geneontology.org/amigo/term/GO:0009267' target='_blank'>GO:0009267</a>: cellular response to starvation<br>\n  \n   PF02554.16: <a class='external-link' href='http://amigo.geneontology.org/amigo/term/GO:0016020' target='_blank'>GO:0016020</a>: membrane<br>\n  \n </div><br>\n \n</div>\n<div class=\"focus-urls\">\n <a class=\"wildcard-container\" data-wildcard-attrs=\"href\" href=\"http://blast.ncbi.nlm.nih.gov/Blast.cgi?PAGE=Proteins&PROGRAM=blastp&BLAST_PROGRAMS=blastp&QUERY=@!translation!@&LINK_LOC=protein&PAGE_TYPE=BlastSearch\" target=\"_blank\" data-locus=\"ctg7_179\">NCBI BlastP on this gene</a><br>\n <a href=\"http://www.ncbi.nlm.nih.gov/projects/sviewer/?Db=gene&amp;DbFrom=protein&amp;Cmd=Link&amp;noslider=1&amp;id=7&amp;from=186602&amp;to=207069\" target=\"_new\">View genomic context</a><br>\n \n \n \n \n</div>\n<div class=\"focus-clipboard\">\n AA sequence: <span class=\"clipboard-copy wildcard-container\" data-locus=\"ctg7_179\" data-wildcard-attrs=\"data-seq\" data-seq=\"@!translation!@\">Copy to clipboard</span><br>\n Nucleotide sequence: <span class=\"clipboard-copy wildcard-container\" data-locus=\"ctg7_179\" data-wildcard-attrs=\"data-seq\" data-seq=\"@!dna!@\">Copy to clipboard</span><br>\n</div>",
    "dna": "ATGACTCCGGCGGTGCGTCACAACGACGGCCTCGACTACGTTCCAACCGATAAGAAAGTGCTGTTCGGCCACCATTTTGCGGCCATTGCCGGCGCGGGGCCGCTGGTTGGTCCGGTGCTGGCGGCGCAGATGGGCTATCTGCCGGGAATGATCTGGATCCTCGCGGGCGTGGTGCTGGCCGGAGCGGTACAGGACTTTATGGTGCTGTTCGTCTCCACCCGTCGCGACGGACGTTCGCTCGGCGAGCTGGTGAAAGAGGAGATGGGCCCGACCGCCGGCGTACTGGCGCTGGTGGCCTGCTTTATGATCATGGTGATTATCCTCGCGGTACTGGCGATGATCGTGGTGAAAGCGCTGACCCACAGCCCGTGGGGGACTTACACCGTGGCCTTTACCATCCCGCTGGCGATTTTCATGGGGATCTATATTCGCTATCTGCGCCCGGGCGCATTGGCGAGGTGTCGGTGA",
    "translation": "MTPAVRHNDGLDYVPTDKKVLFGHHFAAIAGAGPLVGPVLAAQMGYLPGMIWILAGVVLAGAVQDFMVLFVSTRRDGRSLGELVKEEMGPTAGVLALVACFMIMVIILAVLAMIVVKALTHSPWGTYTVAFTIPLAIFMGIYIRYLRPGALARCR",
    "product": ""
   },
   {
    "start": 197066,
    "end": 197794,
    "strand": 1,
    "locus_tag": "ctg7_180",
    "type": "other",
    "description": "<div class=\"focus-intro\">\n <strong><span class=\"serif\">ctg7_180</span></strong><br>\n \n <br>\n Locus tag: <span class=\"serif\">ctg7_180</span><br>\n Protein ID: <span class=\"serif\">None</span><br>\n Gene: <span class=\"serif\">None</span><br>\n \n Location: 197,066 - 197,794,\n (total: 729 nt)<br>\n <br>\n \n</div>\n<div class=\"focus-info\">\n \n\n \n <br>\n <span class=\"bold\">Pfam hits:</span><div class=\"collapser collapser-target-ctg7_180 collapser-level-none\"> </div><div class=\"collapser-content\">\n \n  PF02554.16 (Carbon starvation protein CstA): [0:179](score: 267.5, e-value: 1.8e-79)<br>\n \n </div><br>\n \n\n \n\n\n \n  <br>\n  <span class=\"bold\">Gene Ontology terms for Pfam domains:</span><div class=\"collapser collapser-target-ctg7_180 collapser-level-none\"> </div><div class=\"collapser-content\">\n  \n   PF02554.16: <a class='external-link' href='http://amigo.geneontology.org/amigo/term/GO:0009267' target='_blank'>GO:0009267</a>: cellular response to starvation<br>\n  \n   PF02554.16: <a class='external-link' href='http://amigo.geneontology.org/amigo/term/GO:0016020' target='_blank'>GO:0016020</a>: membrane<br>\n  \n </div><br>\n \n</div>\n<div class=\"focus-urls\">\n <a class=\"wildcard-container\" data-wildcard-attrs=\"href\" href=\"http://blast.ncbi.nlm.nih.gov/Blast.cgi?PAGE=Proteins&PROGRAM=blastp&BLAST_PROGRAMS=blastp&QUERY=@!translation!@&LINK_LOC=protein&PAGE_TYPE=BlastSearch\" target=\"_blank\" data-locus=\"ctg7_180\">NCBI BlastP on this gene</a><br>\n <a href=\"http://www.ncbi.nlm.nih.gov/projects/sviewer/?Db=gene&amp;DbFrom=protein&amp;Cmd=Link&amp;noslider=1&amp;id=7&amp;from=187066&amp;to=207794\" target=\"_new\">View genomic context</a><br>\n \n \n \n \n</div>\n<div class=\"focus-clipboard\">\n AA sequence: <span class=\"clipboard-copy wildcard-container\" data-locus=\"ctg7_180\" data-wildcard-attrs=\"data-seq\" data-seq=\"@!translation!@\">Copy to clipboard</span><br>\n Nucleotide sequence: <span class=\"clipboard-copy wildcard-container\" data-locus=\"ctg7_180\" data-wildcard-attrs=\"data-seq\" data-seq=\"@!dna!@\">Copy to clipboard</span><br>\n</div>",
    "dna": "GTGATTGGCCTGGTGATGCTGGTGTTCGCCATCATTTCCGGCGGCTGGGTGGCGGAAAGCCCGACCTGGGCGCCGTGGTTTGACTACACCGGCGTACAGCTCACCTGGATTCTGGTGGGCTACGGGTTTATCGCCGCGGTGCTGCCGGTCTGGCTGCTGCTGGCGCCTCGCGACTACCTCTCCACCTTCCTGAAAATCGGCACTATTGTCGGTCTGGCGATTGGTATTCTGATTATGCGCCCGACGCTGACGATGCCGGCGCTGACCAAATTTATCGATGGCACCGGGCCAGTATGGAGCGGCAGCCTGTTCCCGTTCCTGTTTATCACCATCGCCTGCGGCGCGGTTTCCGGCTTCCATGCCCTGATTGCCTCCGGCACGACGCCGAAGATGCTGGCTAATGAAGGCCAGGCCTGCTTTATCGGCTACGGCGGCATGCTGATGGAGTCCTTCGTGGCGATTATGGCGCTGGTGGCGGCCTGTATTATCGACCCGGGCGTCTACTTCGCGATGAACAGCCCGATGGCGGTGCTGGCCCCGGCGGGCGTGACCGATGTGGTAGCGTCGGCGGCGCAGGTGGTGAGCAGCTGGGGCTTTACCGTAACCCGGATACGCTTAACCAGATTGCGACCGAAGTGGGGGAACAGTCGATTATCTCCCGTGCGGGCGGCGCGCCGACGCTGGCGGTGGGCATGGCCTATATTCTGCACGGTTCGCTGGGCGGCCTGA",
    "translation": "VIGLVMLVFAIISGGWVAESPTWAPWFDYTGVQLTWILVGYGFIAAVLPVWLLLAPRDYLSTFLKIGTIVGLAIGILIMRPTLTMPALTKFIDGTGPVWSGSLFPFLFITIACGAVSGFHALIASGTTPKMLANEGQACFIGYGGMLMESFVAIMALVAACIIDPGVYFAMNSPMAVLAPAGVTDVVASAAQVVSSWGFTVTRIRLTRLRPKWGNSRLSPVRAARRRWRWAWPIFCTVRWAA",
    "product": ""
   },
   {
    "start": 197758,
    "end": 198168,
    "strand": 1,
    "locus_tag": "ctg7_181",
    "type": "other",
    "description": "<div class=\"focus-intro\">\n <strong><span class=\"serif\">ctg7_181</span></strong><br>\n \n <br>\n Locus tag: <span class=\"serif\">ctg7_181</span><br>\n Protein ID: <span class=\"serif\">None</span><br>\n Gene: <span class=\"serif\">None</span><br>\n \n Location: 197,758 - 198,168,\n (total: 411 nt)<br>\n <br>\n \n</div>\n<div class=\"focus-info\">\n \n\n \n <br>\n <span class=\"bold\">Pfam hits:</span><div class=\"collapser collapser-target-ctg7_181 collapser-level-none\"> </div><div class=\"collapser-content\">\n \n  PF13722.8 (5TM C-terminal transporter carbon starvation CstA): [15:123](score: 112.8, e-value: 1.2e-32)<br>\n \n </div><br>\n \n\n \n\n\n \n</div>\n<div class=\"focus-urls\">\n <a class=\"wildcard-container\" data-wildcard-attrs=\"href\" href=\"http://blast.ncbi.nlm.nih.gov/Blast.cgi?PAGE=Proteins&PROGRAM=blastp&BLAST_PROGRAMS=blastp&QUERY=@!translation!@&LINK_LOC=protein&PAGE_TYPE=BlastSearch\" target=\"_blank\" data-locus=\"ctg7_181\">NCBI BlastP on this gene</a><br>\n <a href=\"http://www.ncbi.nlm.nih.gov/projects/sviewer/?Db=gene&amp;DbFrom=protein&amp;Cmd=Link&amp;noslider=1&amp;id=7&amp;from=187758&amp;to=208168\" target=\"_new\">View genomic context</a><br>\n \n \n \n \n</div>\n<div class=\"focus-clipboard\">\n AA sequence: <span class=\"clipboard-copy wildcard-container\" data-locus=\"ctg7_181\" data-wildcard-attrs=\"data-seq\" data-seq=\"@!translation!@\">Copy to clipboard</span><br>\n Nucleotide sequence: <span class=\"clipboard-copy wildcard-container\" data-locus=\"ctg7_181\" data-wildcard-attrs=\"data-seq\" data-seq=\"@!dna!@\">Copy to clipboard</span><br>\n</div>",
    "dna": "ATGGCCTATATTCTGCACGGTTCGCTGGGCGGCCTGATGGACGTCTCCTTCTGGTATCACTTCGCGATTCTGTTCGAGGCGCTGTTTATCCTGACCGCGGTGGATGCCGGCACGCGCGCGGCGCGCTTTATGCTGCAGGATCTGCTCGGGGTGATCAGCCCGGGCCTGAAGCAAACCAGCTCGCTGCCGGCGAACCTTCTCGCCACGGCGCTGTGCGTGCTGGCGTGGGGCTACTTCCTGCATCAGGGCGTGGTTGACCCGCTTGGCGGCATCAACACGCTGTGGCCGCTGTTTGGTATTGCCAACCAGATGCTGGCGGGGATGGCGCTGATGCTCTGCGCGGTGGTGCTGTTTAAGATGAAGCGCCAGCGCTATGCCGGGTCGCGCTGCTGCCGACCTCCTGGCTGCTGA",
    "translation": "MAYILHGSLGGLMDVSFWYHFAILFEALFILTAVDAGTRAARFMLQDLLGVISPGLKQTSSLPANLLATALCVLAWGYFLHQGVVDPLGGINTLWPLFGIANQMLAGMALMLCAVVLFKMKRQRYAGSRCCRPPGC",
    "product": ""
   },
   {
    "start": 198219,
    "end": 198503,
    "strand": 1,
    "locus_tag": "ctg7_182",
    "type": "other",
    "description": "<div class=\"focus-intro\">\n <strong><span class=\"serif\">ctg7_182</span></strong><br>\n \n <br>\n Locus tag: <span class=\"serif\">ctg7_182</span><br>\n Protein ID: <span class=\"serif\">None</span><br>\n Gene: <span class=\"serif\">None</span><br>\n \n Location: 198,219 - 198,503,\n (total: 285 nt)<br>\n <br>\n \n</div>\n<div class=\"focus-info\">\n \n\n \n\n \n\n\n \n</div>\n<div class=\"focus-urls\">\n <a class=\"wildcard-container\" data-wildcard-attrs=\"href\" href=\"http://blast.ncbi.nlm.nih.gov/Blast.cgi?PAGE=Proteins&PROGRAM=blastp&BLAST_PROGRAMS=blastp&QUERY=@!translation!@&LINK_LOC=protein&PAGE_TYPE=BlastSearch\" target=\"_blank\" data-locus=\"ctg7_182\">NCBI BlastP on this gene</a><br>\n <a href=\"http://www.ncbi.nlm.nih.gov/projects/sviewer/?Db=gene&amp;DbFrom=protein&amp;Cmd=Link&amp;noslider=1&amp;id=7&amp;from=188219&amp;to=208503\" target=\"_new\">View genomic context</a><br>\n \n \n \n \n</div>\n<div class=\"focus-clipboard\">\n AA sequence: <span class=\"clipboard-copy wildcard-container\" data-locus=\"ctg7_182\" data-wildcard-attrs=\"data-seq\" data-seq=\"@!translation!@\">Copy to clipboard</span><br>\n Nucleotide sequence: <span class=\"clipboard-copy wildcard-container\" data-locus=\"ctg7_182\" data-wildcard-attrs=\"data-seq\" data-seq=\"@!dna!@\">Copy to clipboard</span><br>\n</div>",
    "dna": "GTGGGCTTCCTGGCGATTGCCAACAAGTTCCAGGCGATGATTGACAGCGGCAATATTCCGCCGCAGTACACCGAGTCGCAGCTGGCGCAGCTGGTGTTTAACAACCGTCTGGATGCCGGGCTGACCATCTTCTTTATGGTGGTGGTGGTCGTGCTGGCGCTGTTCTCGATTAAGACCGCGCTGGCGGCGCTGAAAGAGGACAAACCGACGGCGAAAGAGACCCCTTACCAGGCGATGCCTGCTGATGCTGATAGCCTGGTGACCCAGGCGAAACGCGCCCACTAA",
    "translation": "VGFLAIANKFQAMIDSGNIPPQYTESQLAQLVFNNRLDAGLTIFFMVVVVVLALFSIKTALAALKEDKPTAKETPYQAMPADADSLVTQAKRAH",
    "product": ""
   },
   {
    "start": 198558,
    "end": 198755,
    "strand": 1,
    "locus_tag": "ctg7_183",
    "type": "other",
    "description": "<div class=\"focus-intro\">\n <strong><span class=\"serif\">ctg7_183</span></strong><br>\n \n <br>\n Locus tag: <span class=\"serif\">ctg7_183</span><br>\n Protein ID: <span class=\"serif\">None</span><br>\n Gene: <span class=\"serif\">None</span><br>\n \n Location: 198,558 - 198,755,\n (total: 198 nt)<br>\n <br>\n \n  other (smcogs) SMCOG1211:hypothetical protein (Score: 154.1; E-value: 1.3e-47)<br>\n \n</div>\n<div class=\"focus-info\">\n \n\n \n <br>\n <span class=\"bold\">Pfam hits:</span><div class=\"collapser collapser-target-ctg7_183 collapser-level-none\"> </div><div class=\"collapser-content\">\n \n  PF04328.15 (Selenoprotein, putative): [4:65](score: 99.0, e-value: 1.3e-28)<br>\n \n </div><br>\n \n\n \n\n\n \n</div>\n<div class=\"focus-urls\">\n <a class=\"wildcard-container\" data-wildcard-attrs=\"href\" href=\"http://blast.ncbi.nlm.nih.gov/Blast.cgi?PAGE=Proteins&PROGRAM=blastp&BLAST_PROGRAMS=blastp&QUERY=@!translation!@&LINK_LOC=protein&PAGE_TYPE=BlastSearch\" target=\"_blank\" data-locus=\"ctg7_183\">NCBI BlastP on this gene</a><br>\n <a href=\"http://www.ncbi.nlm.nih.gov/projects/sviewer/?Db=gene&amp;DbFrom=protein&amp;Cmd=Link&amp;noslider=1&amp;id=7&amp;from=188558&amp;to=208755\" target=\"_new\">View genomic context</a><br>\n \n \n \n \n</div>\n<div class=\"focus-clipboard\">\n AA sequence: <span class=\"clipboard-copy wildcard-container\" data-locus=\"ctg7_183\" data-wildcard-attrs=\"data-seq\" data-seq=\"@!translation!@\">Copy to clipboard</span><br>\n Nucleotide sequence: <span class=\"clipboard-copy wildcard-container\" data-locus=\"ctg7_183\" data-wildcard-attrs=\"data-seq\" data-seq=\"@!dna!@\">Copy to clipboard</span><br>\n</div>",
    "dna": "ATGTTTGATACCCTTTCGAAAGCCGGAAAATATTTAGGCCAGGCGGCGAAAATGATGATCGGCGTCCCGGATTACGACAACTACGTGGAGCACATCCGCGCGACCCATCCGGAACAAACGCCGATGACCTATGAAGAGTTTTTCCGCGAGCGTCAGGACGCGCGCTACGGCGGTAAAGGCGGCGCGAAGTGCTGTTAA",
    "translation": "MFDTLSKAGKYLGQAAKMMIGVPDYDNYVEHIRATHPEQTPMTYEEFFRERQDARYGGKGGAKCC",
    "product": ""
   },
   {
    "start": 198752,
    "end": 199108,
    "strand": -1,
    "locus_tag": "ctg7_184",
    "type": "other",
    "description": "<div class=\"focus-intro\">\n <strong><span class=\"serif\">ctg7_184</span></strong><br>\n \n <br>\n Locus tag: <span class=\"serif\">ctg7_184</span><br>\n Protein ID: <span class=\"serif\">None</span><br>\n Gene: <span class=\"serif\">None</span><br>\n \n Location: 198,752 - 199,108,\n (total: 357 nt)<br>\n <br>\n \n</div>\n<div class=\"focus-info\">\n \n\n \n <br>\n <span class=\"bold\">Pfam hits:</span><div class=\"collapser collapser-target-ctg7_184 collapser-level-none\"> </div><div class=\"collapser-content\">\n \n  PF01381.24 (Helix-turn-helix): [57:106](score: 38.8, e-value: 7.8e-10)<br>\n \n </div><br>\n \n\n \n\n\n \n</div>\n<div class=\"focus-urls\">\n <a class=\"wildcard-container\" data-wildcard-attrs=\"href\" href=\"http://blast.ncbi.nlm.nih.gov/Blast.cgi?PAGE=Proteins&PROGRAM=blastp&BLAST_PROGRAMS=blastp&QUERY=@!translation!@&LINK_LOC=protein&PAGE_TYPE=BlastSearch\" target=\"_blank\" data-locus=\"ctg7_184\">NCBI BlastP on this gene</a><br>\n <a href=\"http://www.ncbi.nlm.nih.gov/projects/sviewer/?Db=gene&amp;DbFrom=protein&amp;Cmd=Link&amp;noslider=1&amp;id=7&amp;from=188752&amp;to=209108\" target=\"_new\">View genomic context</a><br>\n \n \n \n \n</div>\n<div class=\"focus-clipboard\">\n AA sequence: <span class=\"clipboard-copy wildcard-container\" data-locus=\"ctg7_184\" data-wildcard-attrs=\"data-seq\" data-seq=\"@!translation!@\">Copy to clipboard</span><br>\n Nucleotide sequence: <span class=\"clipboard-copy wildcard-container\" data-locus=\"ctg7_184\" data-wildcard-attrs=\"data-seq\" data-seq=\"@!dna!@\">Copy to clipboard</span><br>\n</div>",
    "dna": "GTGATCCCCTACGACGAATACTTCCAGATGTGTTTGCAGCTAGCCGAGCTGGATGATGAAACGGAAGCCGATCTTGAAGATATTCCGGTAGAACACGATATCTACGACAACGTGATGCTGCCGGGTGACGTCTGCGACATCATGGATAAAGAGAAAGTCAGCCTGCAGGCGGCCTGGCGCATTTTGCGCGGCCTGTCGCAGCAGGAGGTGGCCAATAAGCTCGGGATTAGCCAGTCGGCGGTATCCCAGCTAGAAGCTATCGATTCCCGCCCGCAAAAGCGCACCCGCGAAAAGCTGGCGGCAATATACGGCTGCACCCAGGAGCAGATCAGCCTGTATCTGCCGAAAGAGGGTTAA",
    "translation": "VIPYDEYFQMCLQLAELDDETEADLEDIPVEHDIYDNVMLPGDVCDIMDKEKVSLQAAWRILRGLSQQEVANKLGISQSAVSQLEAIDSRPQKRTREKLAAIYGCTQEQISLYLPKEG",
    "product": ""
   },
   {
    "start": 199136,
    "end": 199429,
    "strand": -1,
    "locus_tag": "ctg7_185",
    "type": "other",
    "description": "<div class=\"focus-intro\">\n <strong><span class=\"serif\">ctg7_185</span></strong><br>\n \n <br>\n Locus tag: <span class=\"serif\">ctg7_185</span><br>\n Protein ID: <span class=\"serif\">None</span><br>\n Gene: <span class=\"serif\">None</span><br>\n \n Location: 199,136 - 199,429,\n (total: 294 nt)<br>\n <br>\n \n</div>\n<div class=\"focus-info\">\n \n\n \n <br>\n <span class=\"bold\">Pfam hits:</span><div class=\"collapser collapser-target-ctg7_185 collapser-level-none\"> </div><div class=\"collapser-content\">\n \n  PF05016.17 (ParE toxin of type II toxin-antitoxin system, parDE): [1:63](score: 29.3, e-value: 1.1e-06)<br>\n \n </div><br>\n \n\n \n\n\n \n</div>\n<div class=\"focus-urls\">\n <a class=\"wildcard-container\" data-wildcard-attrs=\"href\" href=\"http://blast.ncbi.nlm.nih.gov/Blast.cgi?PAGE=Proteins&PROGRAM=blastp&BLAST_PROGRAMS=blastp&QUERY=@!translation!@&LINK_LOC=protein&PAGE_TYPE=BlastSearch\" target=\"_blank\" data-locus=\"ctg7_185\">NCBI BlastP on this gene</a><br>\n <a href=\"http://www.ncbi.nlm.nih.gov/projects/sviewer/?Db=gene&amp;DbFrom=protein&amp;Cmd=Link&amp;noslider=1&amp;id=7&amp;from=189136&amp;to=209429\" target=\"_new\">View genomic context</a><br>\n \n \n \n \n</div>\n<div class=\"focus-clipboard\">\n AA sequence: <span class=\"clipboard-copy wildcard-container\" data-locus=\"ctg7_185\" data-wildcard-attrs=\"data-seq\" data-seq=\"@!translation!@\">Copy to clipboard</span><br>\n Nucleotide sequence: <span class=\"clipboard-copy wildcard-container\" data-locus=\"ctg7_185\" data-wildcard-attrs=\"data-seq\" data-seq=\"@!dna!@\">Copy to clipboard</span><br>\n</div>",
    "dna": "ATGCTCATCTGGTCAAAAGTGGCAAAAAAGGAACTGGCAAATATCGATTATCGCTATCAGCAGAGAATCAAAAGCAGGCTAGCTGATTTAGGTGACCGTACGGCTCCTCGGCCCGATGTCAGAAAGTTATCTAAACCAGAGAATCATTACCGTCTTCGGGTAGGGGATTATCGGGTCATTTTCACACGCCAGGGGCTGACGCTGAGCGACCTGTTTATCGTGTCCGTTAAGCGCAGAACCTCAACAACCTATTTGCATGAGGAGAATATGCCATATGGCTGTTCAGATAATTAA",
    "translation": "MLIWSKVAKKELANIDYRYQQRIKSRLADLGDRTAPRPDVRKLSKPENHYRLRVGDYRVIFTRQGLTLSDLFIVSVKRRTSTTYLHEENMPYGCSDN",
    "product": ""
   },
   {
    "start": 199614,
    "end": 200699,
    "strand": -1,
    "locus_tag": "ctg7_186",
    "type": "biosynthetic-additional",
    "description": "<div class=\"focus-intro\">\n <strong><span class=\"serif\">ctg7_186</span></strong><br>\n \n <br>\n Locus tag: <span class=\"serif\">ctg7_186</span><br>\n Protein ID: <span class=\"serif\">None</span><br>\n Gene: <span class=\"serif\">None</span><br>\n \n Location: 199,614 - 200,699,\n (total: 1086 nt)<br>\n <br>\n \n  biosynthetic-additional (rule-based-clusters) Fe-ADH<br>\n \n  biosynthetic-additional (smcogs) SMCOG1181:dehydrogenase (Score: 581.7; E-value: 8.6e-177)<br>\n \n</div>\n<div class=\"focus-info\">\n \n\n \n <br>\n <span class=\"bold\">Pfam hits:</span><div class=\"collapser collapser-target-ctg7_186 collapser-level-none\"> </div><div class=\"collapser-content\">\n \n  PF00465.21 (Iron-containing alcohol dehydrogenase): [11:348](score: 157.0, e-value: 5.8e-46)<br>\n \n </div><br>\n \n\n \n\n\n \n  <br>\n  <span class=\"bold\">Gene Ontology terms for Pfam domains:</span><div class=\"collapser collapser-target-ctg7_186 collapser-level-none\"> </div><div class=\"collapser-content\">\n  \n   PF00465.21: <a class='external-link' href='http://amigo.geneontology.org/amigo/term/GO:0016491' target='_blank'>GO:0016491</a>: oxidoreductase activity<br>\n  \n   PF00465.21: <a class='external-link' href='http://amigo.geneontology.org/amigo/term/GO:0046872' target='_blank'>GO:0046872</a>: metal ion binding<br>\n  \n </div><br>\n \n</div>\n<div class=\"focus-urls\">\n <a class=\"wildcard-container\" data-wildcard-attrs=\"href\" href=\"http://blast.ncbi.nlm.nih.gov/Blast.cgi?PAGE=Proteins&PROGRAM=blastp&BLAST_PROGRAMS=blastp&QUERY=@!translation!@&LINK_LOC=protein&PAGE_TYPE=BlastSearch\" target=\"_blank\" data-locus=\"ctg7_186\">NCBI BlastP on this gene</a><br>\n <a href=\"http://www.ncbi.nlm.nih.gov/projects/sviewer/?Db=gene&amp;DbFrom=protein&amp;Cmd=Link&amp;noslider=1&amp;id=7&amp;from=189614&amp;to=210699\" target=\"_new\">View genomic context</a><br>\n \n \n \n \n</div>\n<div class=\"focus-clipboard\">\n AA sequence: <span class=\"clipboard-copy wildcard-container\" data-locus=\"ctg7_186\" data-wildcard-attrs=\"data-seq\" data-seq=\"@!translation!@\">Copy to clipboard</span><br>\n Nucleotide sequence: <span class=\"clipboard-copy wildcard-container\" data-locus=\"ctg7_186\" data-wildcard-attrs=\"data-seq\" data-seq=\"@!dna!@\">Copy to clipboard</span><br>\n</div>",
    "dna": "ATGAGTCACAGCGATATCCGCGTGGTCCCCGGCCCCGCCAACTACTATTCCCATCCCGGCAGCCTTGCCCGGCTGCAGGATTTTTACAGCGAAGAACAGCTTTCACGCGCGGTGTGGGTTTACGGCGAGCGGGCTATCGCGGGCGCGCAGGCTTTTCTGCCGGCAGCGTTTAACGCGCCTGACGCCAAAAAATTATTTAAAGGCCACTGCAGCGAAAGCGACGTCAGCGAGCTGGCCCGCGCATCCGGCGACGATCGGTCGGTGGTGATTGGCGTCGGCGGCGGCGCGCTGCTCGATACCGCCAAGGCGCTGGCCCGTCGCCTCGGCCTGCCGGTGGTGGCCATCCCCACCATCGCCGCCACCTGCGCGGCGTGGACGCCGCTGTCGGTGTGGTATAACGATGCCGGTCAGGCGCTGCAGTTTGAAATCTTCGACGACGCCAACTTTCTGGTGCTGGTGGAGCCGCACATTATTCTTAACGCGCCGGCGGAATATCTGCTGGCGGGCATCGGCGATACGCTGGCGAAATGGTATGAAGCGGTGGTGCTGGCTCCGCAGCCGGAGACGCTGCCGCTCACCGTGCGCCTGGGTATCAACGGCGCGCTGGCGATCCGCGATGTTCTGCTGGAAAGCAGCGAAACCGCGCTGGCCGACCAGCAGCGCGGCGAGCTGACCCAGGCGTTTCGCGACGTGGTGGATGCCATTATCGCCGGCGGCGGTATGGTCGGCGGGCTGGGCGAGCGCTATACCCGCGTTGCCGCCGCCCACGCGGTGCACAACGGGCTGACGGTACTGCCGCAGACCGGAGAAGTATCTTCACGGACCAAAGTCGCCTACGGCATTCTGGTCCAGAGCGCCCTGCTCGGCCAGGACGACGTGCTGGCGCAGCTGGTGCAGGCGTATCAGCGCTTTAATCTGCCGACTACGCTGGCGGCGCTGGAGGTGGATATCAACAACCGCGAACAGCTGGATAAGGTGATTGCCCATACCCTGCGCCCGGTGGAATCCATCCATTTTCTGCCGGTTGAACTGAACGCCGAAACCCTGCGCGCGGCGTTTGAGAAGGTCGAACGTTTCGCCGGTTAA",
    "translation": "MSHSDIRVVPGPANYYSHPGSLARLQDFYSEEQLSRAVWVYGERAIAGAQAFLPAAFNAPDAKKLFKGHCSESDVSELARASGDDRSVVIGVGGGALLDTAKALARRLGLPVVAIPTIAATCAAWTPLSVWYNDAGQALQFEIFDDANFLVLVEPHIILNAPAEYLLAGIGDTLAKWYEAVVLAPQPETLPLTVRLGINGALAIRDVLLESSETALADQQRGELTQAFRDVVDAIIAGGGMVGGLGERYTRVAAAHAVHNGLTVLPQTGEVSSRTKVAYGILVQSALLGQDDVLAQLVQAYQRFNLPTTLAALEVDINNREQLDKVIAHTLRPVESIHFLPVELNAETLRAAFEKVERFAG",
    "product": ""
   },
   {
    "start": 200860,
    "end": 201252,
    "strand": 1,
    "locus_tag": "ctg7_187",
    "type": "transport",
    "description": "<div class=\"focus-intro\">\n <strong><span class=\"serif\">ctg7_187</span></strong><br>\n \n <br>\n Locus tag: <span class=\"serif\">ctg7_187</span><br>\n Protein ID: <span class=\"serif\">None</span><br>\n Gene: <span class=\"serif\">None</span><br>\n \n Location: 200,860 - 201,252,\n (total: 393 nt)<br>\n <br>\n \n  transport (smcogs) SMCOG1000:ABC transporter ATP-binding protein (Score: 72.8; E-value: 5.9e-22)<br>\n \n</div>\n<div class=\"focus-info\">\n \n\n \n <br>\n <span class=\"bold\">Pfam hits:</span><div class=\"collapser collapser-target-ctg7_187 collapser-level-none\"> </div><div class=\"collapser-content\">\n \n  PF00005.29 (ABC transporter): [20:108](score: 55.5, e-value: 9e-15)<br>\n \n </div><br>\n \n\n \n\n\n \n  <br>\n  <span class=\"bold\">Gene Ontology terms for Pfam domains:</span><div class=\"collapser collapser-target-ctg7_187 collapser-level-none\"> </div><div class=\"collapser-content\">\n  \n   PF00005.29: <a class='external-link' href='http://amigo.geneontology.org/amigo/term/GO:0005524' target='_blank'>GO:0005524</a>: ATP binding<br>\n  \n </div><br>\n \n</div>\n<div class=\"focus-urls\">\n <a class=\"wildcard-container\" data-wildcard-attrs=\"href\" href=\"http://blast.ncbi.nlm.nih.gov/Blast.cgi?PAGE=Proteins&PROGRAM=blastp&BLAST_PROGRAMS=blastp&QUERY=@!translation!@&LINK_LOC=protein&PAGE_TYPE=BlastSearch\" target=\"_blank\" data-locus=\"ctg7_187\">NCBI BlastP on this gene</a><br>\n <a href=\"http://www.ncbi.nlm.nih.gov/projects/sviewer/?Db=gene&amp;DbFrom=protein&amp;Cmd=Link&amp;noslider=1&amp;id=7&amp;from=190860&amp;to=211252\" target=\"_new\">View genomic context</a><br>\n \n  <a href=\"knownclusterblast/region1/ctg7_187_mibig_hits.html\" target=\"_new\">MiBIG Hits</a><br>\n \n \n  <a href=\"http://blast.jcvi.org/er-blast/index.cgi?project=transporter;program=blastp;database=pub/transporter.pep;sequence=sequence%%0AMTGNRLEMQNISLAFSGFRALSNVAFTLTGGSVHALTGANGAGKSTLMAVLCGTHAHYEGEVVINNQSVSIRSPRDAKQLGIHLVQQEVDVALVPGLSIAENIMLDSWRSRGSPSLGAAAPAGARGAGSA\" target=\"_new\">TransportDB BLAST on this gene</a><br>\n \n \n \n</div>\n<div class=\"focus-clipboard\">\n AA sequence: <span class=\"clipboard-copy wildcard-container\" data-locus=\"ctg7_187\" data-wildcard-attrs=\"data-seq\" data-seq=\"@!translation!@\">Copy to clipboard</span><br>\n Nucleotide sequence: <span class=\"clipboard-copy wildcard-container\" data-locus=\"ctg7_187\" data-wildcard-attrs=\"data-seq\" data-seq=\"@!dna!@\">Copy to clipboard</span><br>\n</div>",
    "dna": "ATGACCGGCAATCGCCTTGAGATGCAAAATATTAGCCTGGCCTTTTCCGGCTTTCGGGCGCTCAGCAACGTGGCTTTCACCCTGACGGGGGGATCGGTGCATGCGCTGACCGGCGCCAACGGCGCGGGTAAGTCCACGCTCATGGCGGTGCTGTGCGGCACGCACGCCCATTACGAAGGCGAGGTGGTGATTAACAACCAGTCGGTAAGCATCCGCTCGCCGCGCGATGCCAAACAGCTGGGGATCCATCTGGTGCAGCAGGAGGTTGACGTGGCGCTGGTCCCGGGCCTGAGCATCGCGGAAAACATCATGCTCGACAGCTGGCGGAGCCGGGGATCGCCTTCGCTGGGGGCGGCTGCGCCAGCTGGCGCGCGAGGCGCTGGCTCAGCTTGA",
    "translation": "MTGNRLEMQNISLAFSGFRALSNVAFTLTGGSVHALTGANGAGKSTLMAVLCGTHAHYEGEVVINNQSVSIRSPRDAKQLGIHLVQQEVDVALVPGLSIAENIMLDSWRSRGSPSLGAAAPAGARGAGSA",
    "product": ""
   },
   {
    "start": 201410,
    "end": 202360,
    "strand": 1,
    "locus_tag": "ctg7_188",
    "type": "transport",
    "description": "<div class=\"focus-intro\">\n <strong><span class=\"serif\">ctg7_188</span></strong><br>\n \n <br>\n Locus tag: <span class=\"serif\">ctg7_188</span><br>\n Protein ID: <span class=\"serif\">None</span><br>\n Gene: <span class=\"serif\">None</span><br>\n \n Location: 201,410 - 202,360,\n (total: 951 nt)<br>\n <br>\n \n  transport (smcogs) SMCOG1000:ABC transporter ATP-binding protein (Score: 109.4; E-value: 3.9e-33)<br>\n \n</div>\n<div class=\"focus-info\">\n \n\n \n <br>\n <span class=\"bold\">Pfam hits:</span><div class=\"collapser collapser-target-ctg7_188 collapser-level-none\"> </div><div class=\"collapser-content\">\n \n  PF00005.29 (ABC transporter): [87:242](score: 68.0, e-value: 1.2e-18)<br>\n \n </div><br>\n \n\n \n\n\n \n  <br>\n  <span class=\"bold\">Gene Ontology terms for Pfam domains:</span><div class=\"collapser collapser-target-ctg7_188 collapser-level-none\"> </div><div class=\"collapser-content\">\n  \n   PF00005.29: <a class='external-link' href='http://amigo.geneontology.org/amigo/term/GO:0005524' target='_blank'>GO:0005524</a>: ATP binding<br>\n  \n </div><br>\n \n</div>\n<div class=\"focus-urls\">\n <a class=\"wildcard-container\" data-wildcard-attrs=\"href\" href=\"http://blast.ncbi.nlm.nih.gov/Blast.cgi?PAGE=Proteins&PROGRAM=blastp&BLAST_PROGRAMS=blastp&QUERY=@!translation!@&LINK_LOC=protein&PAGE_TYPE=BlastSearch\" target=\"_blank\" data-locus=\"ctg7_188\">NCBI BlastP on this gene</a><br>\n <a href=\"http://www.ncbi.nlm.nih.gov/projects/sviewer/?Db=gene&amp;DbFrom=protein&amp;Cmd=Link&amp;noslider=1&amp;id=7&amp;from=191410&amp;to=212360\" target=\"_new\">View genomic context</a><br>\n \n  <a href=\"knownclusterblast/region1/ctg7_188_mibig_hits.html\" target=\"_new\">MiBIG Hits</a><br>\n \n \n  <a href=\"http://blast.jcvi.org/er-blast/index.cgi?project=transporter;program=blastp;database=pub/transporter.pep;sequence=sequence%%0AVVRRLQRQGIGIVFISHRIHELKAVCDTLTVLRDGRLIESGPMADLSGEQIVEKMLGHELSDIFPPKRPPHSDEVLLQVEGLHDEGLLQDISLRLRKGEILGIAGLAGAGKTELCKALFGASKSRLTRGELNSQPWRPRDPADSVARGLALVPEERRKEGIFIEEPVAMNLAVSADSSFSRWSLFGHRQAWRWAEEVIARVGIRTSGPAQTLRRLSGGNQQKVAIGKWLRGNANVLIFDEPTKGVDVKAKTDLFNAIDGLAREGKGVIYASGEFAELVGLCDRICVLWDGRIVAEIPGAEAREENILYYSTGGAAA\" target=\"_new\">TransportDB BLAST on this gene</a><br>\n \n \n \n</div>\n<div class=\"focus-clipboard\">\n AA sequence: <span class=\"clipboard-copy wildcard-container\" data-locus=\"ctg7_188\" data-wildcard-attrs=\"data-seq\" data-seq=\"@!translation!@\">Copy to clipboard</span><br>\n Nucleotide sequence: <span class=\"clipboard-copy wildcard-container\" data-locus=\"ctg7_188\" data-wildcard-attrs=\"data-seq\" data-seq=\"@!dna!@\">Copy to clipboard</span><br>\n</div>",
    "dna": "GTGGTTCGCCGCCTGCAGCGGCAGGGCATTGGTATCGTGTTTATCTCGCACCGCATTCATGAATTAAAAGCGGTCTGCGACACCCTGACGGTGCTGCGCGACGGCCGGCTGATTGAGAGCGGGCCGATGGCCGACCTGAGCGGCGAGCAGATCGTCGAGAAGATGCTCGGGCATGAGCTGAGCGATATCTTTCCGCCGAAGCGGCCGCCGCATAGCGATGAGGTGCTGCTACAGGTTGAAGGGCTGCACGACGAAGGGCTGCTGCAGGATATCTCGTTGCGTCTGCGCAAGGGGGAGATTCTGGGGATCGCCGGGCTGGCGGGCGCCGGGAAAACCGAGCTGTGCAAGGCGCTGTTTGGCGCCAGCAAAAGCCGTTTGACCCGCGGCGAACTGAACAGCCAGCCGTGGCGACCGCGCGACCCGGCGGACTCGGTGGCTCGCGGTCTGGCGCTGGTGCCGGAAGAGCGGCGCAAAGAGGGCATTTTTATCGAAGAGCCGGTGGCGATGAACCTGGCGGTCAGCGCCGATAGCAGCTTCTCCCGCTGGAGCCTGTTTGGCCATCGTCAGGCCTGGCGCTGGGCGGAAGAGGTGATCGCCCGGGTGGGCATTCGGACATCGGGTCCGGCGCAAACCCTGCGCCGTCTCTCCGGCGGCAATCAGCAAAAAGTGGCGATAGGCAAATGGCTGCGCGGCAACGCCAACGTCCTGATTTTCGATGAGCCGACCAAAGGGGTCGACGTCAAAGCCAAAACGGACCTCTTCAACGCGATCGACGGCCTGGCGCGGGAAGGCAAAGGGGTGATTTACGCCTCGGGCGAGTTCGCCGAACTGGTCGGCCTGTGCGATCGCATCTGCGTGCTGTGGGACGGGCGCATCGTGGCGGAAATTCCGGGCGCAGAGGCCCGGGAAGAGAACATTCTTTATTACTCCACCGGAGGAGCAGCAGCGTGA",
    "translation": "VVRRLQRQGIGIVFISHRIHELKAVCDTLTVLRDGRLIESGPMADLSGEQIVEKMLGHELSDIFPPKRPPHSDEVLLQVEGLHDEGLLQDISLRLRKGEILGIAGLAGAGKTELCKALFGASKSRLTRGELNSQPWRPRDPADSVARGLALVPEERRKEGIFIEEPVAMNLAVSADSSFSRWSLFGHRQAWRWAEEVIARVGIRTSGPAQTLRRLSGGNQQKVAIGKWLRGNANVLIFDEPTKGVDVKAKTDLFNAIDGLAREGKGVIYASGEFAELVGLCDRICVLWDGRIVAEIPGAEAREENILYYSTGGAAA",
    "product": ""
   },
   {
    "start": 202357,
    "end": 203355,
    "strand": 1,
    "locus_tag": "ctg7_189",
    "type": "transport",
    "description": "<div class=\"focus-intro\">\n <strong><span class=\"serif\">ctg7_189</span></strong><br>\n \n <br>\n Locus tag: <span class=\"serif\">ctg7_189</span><br>\n Protein ID: <span class=\"serif\">None</span><br>\n Gene: <span class=\"serif\">None</span><br>\n \n Location: 202,357 - 203,355,\n (total: 999 nt)<br>\n <br>\n \n  transport (smcogs) SMCOG1113:inner-membrane translocator (Score: 287.7; E-value: 1.7e-87)<br>\n \n</div>\n<div class=\"focus-info\">\n \n\n \n <br>\n <span class=\"bold\">Pfam hits:</span><div class=\"collapser collapser-target-ctg7_189 collapser-level-none\"> </div><div class=\"collapser-content\">\n \n  PF02653.18 (Branched-chain amino acid transport system / permease component): [48:320](score: 96.5, e-value: 1.6e-27)<br>\n \n </div><br>\n \n\n \n\n\n \n  <br>\n  <span class=\"bold\">Gene Ontology terms for Pfam domains:</span><div class=\"collapser collapser-target-ctg7_189 collapser-level-none\"> </div><div class=\"collapser-content\">\n  \n   PF02653.18: <a class='external-link' href='http://amigo.geneontology.org/amigo/term/GO:0022857' target='_blank'>GO:0022857</a>: transmembrane transporter activity<br>\n  \n   PF02653.18: <a class='external-link' href='http://amigo.geneontology.org/amigo/term/GO:0055085' target='_blank'>GO:0055085</a>: transmembrane transport<br>\n  \n   PF02653.18: <a class='external-link' href='http://amigo.geneontology.org/amigo/term/GO:0016020' target='_blank'>GO:0016020</a>: membrane<br>\n  \n </div><br>\n \n</div>\n<div class=\"focus-urls\">\n <a class=\"wildcard-container\" data-wildcard-attrs=\"href\" href=\"http://blast.ncbi.nlm.nih.gov/Blast.cgi?PAGE=Proteins&PROGRAM=blastp&BLAST_PROGRAMS=blastp&QUERY=@!translation!@&LINK_LOC=protein&PAGE_TYPE=BlastSearch\" target=\"_blank\" data-locus=\"ctg7_189\">NCBI BlastP on this gene</a><br>\n <a href=\"http://www.ncbi.nlm.nih.gov/projects/sviewer/?Db=gene&amp;DbFrom=protein&amp;Cmd=Link&amp;noslider=1&amp;id=7&amp;from=192357&amp;to=213355\" target=\"_new\">View genomic context</a><br>\n \n  <a href=\"knownclusterblast/region1/ctg7_189_mibig_hits.html\" target=\"_new\">MiBIG Hits</a><br>\n \n \n  <a href=\"http://blast.jcvi.org/er-blast/index.cgi?project=transporter;program=blastp;database=pub/transporter.pep;sequence=sequence%%0AVSKALAVNATVSGRQRFFDFLYKWGMLLTVVLLIAVFGLASDNFLDPFNIINILRSIAIVTVIAIGVSISLTIGGFDLSVGSTASLANALVISLFVWHGFGTTEAIVVTLALCTLVGLFNAFLIVILRIPDMLATLASLFVIQGVAMTYSYGGSITENMVLPSGDMAEGAIPAAFGSLGQVPTIVIIMLVVTVIAQLALSFTTHGRRMYAIGGNPEAARLSGLRITRYKVAAYVIASLLAGLGGILLASRIGSSQVNAGGGYLMDAVAAAWIGFSLAGSGKPNALGTLVGAVILGVLSNGLVMLSVPYYAMDIIKGLVLAGALALTYFQRRT\" target=\"_new\">TransportDB BLAST on this gene</a><br>\n \n \n \n</div>\n<div class=\"focus-clipboard\">\n AA sequence: <span class=\"clipboard-copy wildcard-container\" data-locus=\"ctg7_189\" data-wildcard-attrs=\"data-seq\" data-seq=\"@!translation!@\">Copy to clipboard</span><br>\n Nucleotide sequence: <span class=\"clipboard-copy wildcard-container\" data-locus=\"ctg7_189\" data-wildcard-attrs=\"data-seq\" data-seq=\"@!dna!@\">Copy to clipboard</span><br>\n</div>",
    "dna": "GTGAGTAAGGCCCTGGCAGTTAACGCGACGGTATCGGGCCGTCAGCGATTTTTCGATTTTCTCTACAAATGGGGCATGTTGCTGACCGTCGTCCTGCTGATCGCCGTTTTTGGCCTGGCGTCGGACAACTTCCTCGACCCGTTTAACATCATCAACATCCTGCGTTCCATCGCCATCGTGACGGTGATCGCCATCGGCGTGTCGATATCGCTGACCATCGGCGGCTTCGATTTGTCCGTAGGCTCCACCGCCTCGCTGGCCAATGCGCTGGTGATTTCGCTGTTTGTCTGGCACGGCTTCGGCACCACCGAGGCGATTGTTGTCACCCTTGCGCTCTGTACCTTAGTGGGGCTGTTTAACGCGTTTCTGATCGTGATCCTGCGTATTCCCGACATGCTGGCGACGCTTGCCAGCCTGTTCGTGATTCAGGGCGTGGCGATGACCTACAGCTATGGCGGGTCGATCACCGAAAATATGGTGCTGCCGAGCGGCGATATGGCGGAAGGCGCGATCCCGGCGGCGTTCGGTTCGCTGGGGCAGGTGCCGACGATAGTGATCATTATGCTGGTGGTGACCGTTATCGCTCAGCTGGCGCTCTCTTTTACCACCCACGGACGGCGGATGTACGCCATCGGCGGCAACCCGGAAGCGGCGCGCCTCTCCGGCCTGCGCATCACCCGTTACAAAGTGGCGGCGTACGTCATCGCCTCTCTGCTGGCGGGGCTCGGCGGCATTCTGCTGGCGTCGCGCATCGGCTCATCGCAGGTGAACGCCGGCGGCGGCTACCTGATGGATGCGGTGGCGGCGGCGTGGATTGGCTTCTCGCTGGCCGGTTCCGGTAAGCCGAACGCGCTCGGTACGCTGGTGGGGGCGGTCATTTTAGGCGTGCTTTCCAACGGCCTGGTGATGCTCTCGGTGCCCTATTACGCGATGGACATTATTAAAGGGCTGGTGCTGGCTGGCGCGCTCGCACTGACTTATTTTCAGCGCCGTACCTAA",
    "translation": "VSKALAVNATVSGRQRFFDFLYKWGMLLTVVLLIAVFGLASDNFLDPFNIINILRSIAIVTVIAIGVSISLTIGGFDLSVGSTASLANALVISLFVWHGFGTTEAIVVTLALCTLVGLFNAFLIVILRIPDMLATLASLFVIQGVAMTYSYGGSITENMVLPSGDMAEGAIPAAFGSLGQVPTIVIIMLVVTVIAQLALSFTTHGRRMYAIGGNPEAARLSGLRITRYKVAAYVIASLLAGLGGILLASRIGSSQVNAGGGYLMDAVAAAWIGFSLAGSGKPNALGTLVGAVILGVLSNGLVMLSVPYYAMDIIKGLVLAGALALTYFQRRT",
    "product": ""
   },
   {
    "start": 203500,
    "end": 204564,
    "strand": 1,
    "locus_tag": "ctg7_190",
    "type": "transport",
    "description": "<div class=\"focus-intro\">\n <strong><span class=\"serif\">ctg7_190</span></strong><br>\n \n <br>\n Locus tag: <span class=\"serif\">ctg7_190</span><br>\n Protein ID: <span class=\"serif\">None</span><br>\n Gene: <span class=\"serif\">None</span><br>\n \n Location: 203,500 - 204,564,\n (total: 1065 nt)<br>\n <br>\n \n  transport (smcogs) SMCOG1205:ABC transporter, carbohydrate uptake (Score: 98.7; E-value: 4.6e-30)<br>\n \n</div>\n<div class=\"focus-info\">\n \n\n \n <br>\n <span class=\"bold\">Pfam hits:</span><div class=\"collapser collapser-target-ctg7_190 collapser-level-none\"> </div><div class=\"collapser-content\">\n \n  PF13407.8 (Periplasmic binding protein domain): [49:298](score: 100.2, e-value: 1.5e-28)<br>\n \n </div><br>\n \n\n \n\n\n \n</div>\n<div class=\"focus-urls\">\n <a class=\"wildcard-container\" data-wildcard-attrs=\"href\" href=\"http://blast.ncbi.nlm.nih.gov/Blast.cgi?PAGE=Proteins&PROGRAM=blastp&BLAST_PROGRAMS=blastp&QUERY=@!translation!@&LINK_LOC=protein&PAGE_TYPE=BlastSearch\" target=\"_blank\" data-locus=\"ctg7_190\">NCBI BlastP on this gene</a><br>\n <a href=\"http://www.ncbi.nlm.nih.gov/projects/sviewer/?Db=gene&amp;DbFrom=protein&amp;Cmd=Link&amp;noslider=1&amp;id=7&amp;from=193500&amp;to=214564\" target=\"_new\">View genomic context</a><br>\n \n \n  <a href=\"http://blast.jcvi.org/er-blast/index.cgi?project=transporter;program=blastp;database=pub/transporter.pep;sequence=sequence%%0AMKKITFSLIALGLFNAAAAFAETPTPLPAAIAEHSGPIRIAVIRNLGSDDNTTQFVSGAIQEGKKLGFKISTFLSNGDDAKFQDFVNQAISQKYDGIILSQGRDPYATALVKKAVDAGIKVSVFDTAVNGQIPGVTVTQQDDASLTELSFGQLVKDFNGKANIVKLWVAGFPPMERRQAAYQTLLKQNPGIKELESIGAVSSDVQGDTANKVGAILAKYPKGKIDAIWGTWDAFSQGAYKALKENGRTEIKLYSIDISNQDLQLMRESGSPWKVSVAVDPKLIGATNVRLIANKIAGEPTPATYDFKAAAIPQALLAAQPGAVNVASLGKIIPGWGQTEDFIAPWFATLEAKNK\" target=\"_new\">TransportDB BLAST on this gene</a><br>\n \n \n \n</div>\n<div class=\"focus-clipboard\">\n AA sequence: <span class=\"clipboard-copy wildcard-container\" data-locus=\"ctg7_190\" data-wildcard-attrs=\"data-seq\" data-seq=\"@!translation!@\">Copy to clipboard</span><br>\n Nucleotide sequence: <span class=\"clipboard-copy wildcard-container\" data-locus=\"ctg7_190\" data-wildcard-attrs=\"data-seq\" data-seq=\"@!dna!@\">Copy to clipboard</span><br>\n</div>",
    "dna": "ATGAAAAAGATAACATTTTCACTCATCGCGCTGGGGTTGTTCAACGCTGCAGCGGCCTTTGCTGAAACCCCGACGCCGCTTCCGGCTGCCATTGCTGAACACAGCGGGCCGATTCGCATTGCGGTGATCCGCAACCTGGGCTCCGACGATAACACCACTCAGTTTGTCTCCGGAGCGATCCAGGAGGGGAAAAAGCTCGGCTTTAAAATCAGTACCTTCCTCAGCAACGGTGATGACGCCAAATTCCAGGACTTCGTTAACCAGGCGATTAGCCAGAAATACGACGGCATTATCCTTTCTCAGGGGCGCGATCCCTACGCCACCGCGCTGGTGAAAAAAGCGGTGGACGCCGGGATCAAAGTCTCGGTTTTCGATACCGCGGTAAACGGCCAGATCCCGGGCGTCACCGTCACCCAGCAGGATGATGCTTCGCTGACTGAGCTCTCCTTTGGCCAGCTGGTGAAAGATTTCAACGGCAAAGCCAATATCGTCAAACTGTGGGTCGCGGGTTTCCCGCCGATGGAGCGCCGCCAGGCGGCCTACCAGACGCTGCTTAAACAAAACCCCGGCATCAAAGAGCTGGAGTCCATCGGCGCGGTCTCTTCCGACGTGCAGGGCGATACCGCCAACAAGGTCGGCGCGATCCTGGCGAAATATCCGAAAGGTAAAATTGATGCTATCTGGGGAACCTGGGACGCCTTCAGCCAGGGCGCCTATAAAGCGCTGAAAGAGAACGGCCGCACCGAGATCAAACTCTACAGCATCGACATTTCCAACCAGGATCTGCAGCTGATGCGCGAATCCGGCAGCCCGTGGAAGGTGAGCGTAGCGGTGGATCCGAAGCTTATCGGCGCCACCAACGTGCGCCTGATCGCCAATAAGATTGCCGGGGAACCGACGCCTGCGACCTACGACTTTAAGGCGGCGGCGATCCCGCAGGCGCTGCTGGCGGCGCAGCCGGGGGCGGTTAACGTCGCCTCGCTGGGTAAAATTATCCCGGGCTGGGGCCAGACCGAAGACTTTATCGCCCCGTGGTTCGCTACCCTGGAAGCGAAAAACAAATGA",
    "translation": "MKKITFSLIALGLFNAAAAFAETPTPLPAAIAEHSGPIRIAVIRNLGSDDNTTQFVSGAIQEGKKLGFKISTFLSNGDDAKFQDFVNQAISQKYDGIILSQGRDPYATALVKKAVDAGIKVSVFDTAVNGQIPGVTVTQQDDASLTELSFGQLVKDFNGKANIVKLWVAGFPPMERRQAAYQTLLKQNPGIKELESIGAVSSDVQGDTANKVGAILAKYPKGKIDAIWGTWDAFSQGAYKALKENGRTEIKLYSIDISNQDLQLMRESGSPWKVSVAVDPKLIGATNVRLIANKIAGEPTPATYDFKAAAIPQALLAAQPGAVNVASLGKIIPGWGQTEDFIAPWFATLEAKNK",
    "product": ""
   },
   {
    "start": 204650,
    "end": 205252,
    "strand": 1,
    "locus_tag": "ctg7_191",
    "type": "other",
    "description": "<div class=\"focus-intro\">\n <strong><span class=\"serif\">ctg7_191</span></strong><br>\n \n <br>\n Locus tag: <span class=\"serif\">ctg7_191</span><br>\n Protein ID: <span class=\"serif\">None</span><br>\n Gene: <span class=\"serif\">None</span><br>\n \n Location: 204,650 - 205,252,\n (total: 603 nt)<br>\n <br>\n \n</div>\n<div class=\"focus-info\">\n \n\n \n\n \n\n\n \n</div>\n<div class=\"focus-urls\">\n <a class=\"wildcard-container\" data-wildcard-attrs=\"href\" href=\"http://blast.ncbi.nlm.nih.gov/Blast.cgi?PAGE=Proteins&PROGRAM=blastp&BLAST_PROGRAMS=blastp&QUERY=@!translation!@&LINK_LOC=protein&PAGE_TYPE=BlastSearch\" target=\"_blank\" data-locus=\"ctg7_191\">NCBI BlastP on this gene</a><br>\n <a href=\"http://www.ncbi.nlm.nih.gov/projects/sviewer/?Db=gene&amp;DbFrom=protein&amp;Cmd=Link&amp;noslider=1&amp;id=7&amp;from=194650&amp;to=215252\" target=\"_new\">View genomic context</a><br>\n \n \n \n \n</div>\n<div class=\"focus-clipboard\">\n AA sequence: <span class=\"clipboard-copy wildcard-container\" data-locus=\"ctg7_191\" data-wildcard-attrs=\"data-seq\" data-seq=\"@!translation!@\">Copy to clipboard</span><br>\n Nucleotide sequence: <span class=\"clipboard-copy wildcard-container\" data-locus=\"ctg7_191\" data-wildcard-attrs=\"data-seq\" data-seq=\"@!dna!@\">Copy to clipboard</span><br>\n</div>",
    "dna": "ATGGTCCATCGTGGTTTTGCCTATATCGGCCATATGGTCTCGCAGGGCTTTTCCGTGGTGGACGTGCGCGACCCTAAACATCCGCAAACGGTCAACTACATCGCCGCGCCGCCCGGTACCTGGAACGTCCATTTACAGGCGCACGACGATCTGCTGCTGGTGATCAACGCCCGGGATCTGTTCGCCGATGCCCGCTTCGCCGACGAGAAGGTGTACTACACCCGTTCGGTGGGCGAGACGGTCAGCGACGTACGGGATAGGGGCTGGAGCGCCGGGCTGCGGATTTTTGATATTTCCACTCCGGATAAACCGCGAGAGATCGCTTTTCTGTCGCTTAACGGCATCGGTATCCACCGAATCTGGTACGTCGGCGGTCGCTGGGCCTACGTTTCCGCGCTGATTGACGGCTTTAGCGACTACATTTTCCTGACTATCGACCTGGCCGACCCGCGCAAGCCGGAGGTCGCCGGGCGCTGGTGGCTGCCGGGGATGAACCAGGCGGCGGGGAGACCGCGCAGTGGCCGGAAGGTAAGCGCTATGCCCTGCATCACGCGATTATCGCCGGCGACACCGCCTACGGCAGCTGGCGCGACGGCGGCCTGA",
    "translation": "MVHRGFAYIGHMVSQGFSVVDVRDPKHPQTVNYIAAPPGTWNVHLQAHDDLLLVINARDLFADARFADEKVYYTRSVGETVSDVRDRGWSAGLRIFDISTPDKPREIAFLSLNGIGIHRIWYVGGRWAYVSALIDGFSDYIFLTIDLADPRKPEVAGRWWLPGMNQAAGRPRSGRKVSAMPCITRLSPATPPTAAGATAA",
    "product": ""
   },
   {
    "start": 205368,
    "end": 205799,
    "strand": 1,
    "locus_tag": "ctg7_192",
    "type": "other",
    "description": "<div class=\"focus-intro\">\n <strong><span class=\"serif\">ctg7_192</span></strong><br>\n \n <br>\n Locus tag: <span class=\"serif\">ctg7_192</span><br>\n Protein ID: <span class=\"serif\">None</span><br>\n Gene: <span class=\"serif\">None</span><br>\n \n Location: 205,368 - 205,799,\n (total: 432 nt)<br>\n <br>\n \n</div>\n<div class=\"focus-info\">\n \n\n \n\n \n\n\n \n</div>\n<div class=\"focus-urls\">\n <a class=\"wildcard-container\" data-wildcard-attrs=\"href\" href=\"http://blast.ncbi.nlm.nih.gov/Blast.cgi?PAGE=Proteins&PROGRAM=blastp&BLAST_PROGRAMS=blastp&QUERY=@!translation!@&LINK_LOC=protein&PAGE_TYPE=BlastSearch\" target=\"_blank\" data-locus=\"ctg7_192\">NCBI BlastP on this gene</a><br>\n <a href=\"http://www.ncbi.nlm.nih.gov/projects/sviewer/?Db=gene&amp;DbFrom=protein&amp;Cmd=Link&amp;noslider=1&amp;id=7&amp;from=195368&amp;to=215799\" target=\"_new\">View genomic context</a><br>\n \n \n \n \n</div>\n<div class=\"focus-clipboard\">\n AA sequence: <span class=\"clipboard-copy wildcard-container\" data-locus=\"ctg7_192\" data-wildcard-attrs=\"data-seq\" data-seq=\"@!translation!@\">Copy to clipboard</span><br>\n Nucleotide sequence: <span class=\"clipboard-copy wildcard-container\" data-locus=\"ctg7_192\" data-wildcard-attrs=\"data-seq\" data-seq=\"@!dna!@\">Copy to clipboard</span><br>\n</div>",
    "dna": "GTGGTGCTTGATGAGGCGGTGCTGGATAACCAGCAGGATGGCGAGAAGCTGATCTGGCTGTTCGACATTCGCGACCCGACGAATCCGGTGAGTATCGCCACTTTCCCGCAGCCGGACGAAGCTGACTACGTGGCGAAAGGGGCGCACTTTGGCCCGCATAACCTGCATGAGAATCGTCCCGGCAGCTTTGTCAGCTCAACGCTGATTTTCGCCACTTATCAGAACGCGGGCGTTCGCGCTTACGATATTTCCAACCCTTATCGGCCGGTGGAAACCGGGGCGCTGGTGCCCGCCGCGCCGGCGAAAATGATGGATACCCGCCCCGGTCGCCCGCGGGTGATCCAGTCCTGCGACGTGTTCGTCGACGCGCAGGGAATTATTTACAGCACCGACTATAACGGCGGGCTGTCGGTGATTGAGTATCTGGGGTAG",
    "translation": "VVLDEAVLDNQQDGEKLIWLFDIRDPTNPVSIATFPQPDEADYVAKGAHFGPHNLHENRPGSFVSSTLIFATYQNAGVRAYDISNPYRPVETGALVPAAPAKMMDTRPGRPRVIQSCDVFVDAQGIIYSTDYNGGLSVIEYLG",
    "product": ""
   },
   {
    "start": 205927,
    "end": 206646,
    "strand": -1,
    "locus_tag": "ctg7_193",
    "type": "biosynthetic-additional",
    "description": "<div class=\"focus-intro\">\n <strong><span class=\"serif\">ctg7_193</span></strong><br>\n \n <br>\n Locus tag: <span class=\"serif\">ctg7_193</span><br>\n Protein ID: <span class=\"serif\">None</span><br>\n Gene: <span class=\"serif\">None</span><br>\n \n Location: 205,927 - 206,646,\n (total: 720 nt)<br>\n <br>\n \n  biosynthetic-additional (rule-based-clusters) APH<br>\n \n</div>\n<div class=\"focus-info\">\n \n\n \n <br>\n <span class=\"bold\">Pfam hits:</span><div class=\"collapser collapser-target-ctg7_193 collapser-level-none\"> </div><div class=\"collapser-content\">\n \n  PF01636.25 (Phosphotransferase enzyme family): [8:103](score: 27.4, e-value: 2.9e-06)<br>\n \n </div><br>\n \n\n \n <br>\n <span class=\"bold\">TIGRFam hits:</span><div class=\"collapser collapser-target-ctg7_193 collapser-level-none\"> </div><div class=\"collapser-content\">\n \n  TIGR01767 (MTRK: S-methyl-5-thioribose kinase): [0:236](score: 364.2, e-value: 2.1e-109)<br>\n \n </div><br>\n \n\n\n \n</div>\n<div class=\"focus-urls\">\n <a class=\"wildcard-container\" data-wildcard-attrs=\"href\" href=\"http://blast.ncbi.nlm.nih.gov/Blast.cgi?PAGE=Proteins&PROGRAM=blastp&BLAST_PROGRAMS=blastp&QUERY=@!translation!@&LINK_LOC=protein&PAGE_TYPE=BlastSearch\" target=\"_blank\" data-locus=\"ctg7_193\">NCBI BlastP on this gene</a><br>\n <a href=\"http://www.ncbi.nlm.nih.gov/projects/sviewer/?Db=gene&amp;DbFrom=protein&amp;Cmd=Link&amp;noslider=1&amp;id=7&amp;from=195927&amp;to=216646\" target=\"_new\">View genomic context</a><br>\n \n \n \n \n</div>\n<div class=\"focus-clipboard\">\n AA sequence: <span class=\"clipboard-copy wildcard-container\" data-locus=\"ctg7_193\" data-wildcard-attrs=\"data-seq\" data-seq=\"@!translation!@\">Copy to clipboard</span><br>\n Nucleotide sequence: <span class=\"clipboard-copy wildcard-container\" data-locus=\"ctg7_193\" data-wildcard-attrs=\"data-seq\" data-seq=\"@!dna!@\">Copy to clipboard</span><br>\n</div>",
    "dna": "GTGGCGCAATTTATTAATCCCGAGATGTGCGAAATCACCGAGGATCTGTTCTTTAACGACCCGTATCAGGTTCACGAGCGCAACAGCTATCCAGCCGCGCTGGAAGCCGATGTCGCCGCCCTGCGCGACGATGCCCAGCTGAAGCTGGCGGTGGCCGCGCTCAAGCATCGCTTCTTCTCCCATGCCGAAGCGCTGCTGCACGGCGATATCCACAGCGGCTCGATTTTCGTCGCCGAAGGCAGCTTTAAGGCCATCGACGCCGAATTCGGCTTTTTCGGCCCTATTGGCTTCGATATCGGCACCGCCATCGGCAACCTGCTGCTCAACTATTGCGGTCTGCCGGGGCATCTGGGCATTCGCGATGCCGCCGCCGCTCGCGAACAGCGCCTCAGCGATATCCAGCAGTTCTGGACCACCTTTGCCGAGCGTTTTCAGGCGCTGGCGGCGGAGAGATCCCGCGACGCCGCGCTGGCCTGGCCCGGCTATGCCTCCGCGTTCCTGAAGAAAGTGTGGGCCGACGCGGTGGGCTTCTGCGGCACCGAACTGATTCGCCGCAGCGTCGGGCTGTCGCACGTGGCGGATATCGATACTATCCCGGACGACGCCATGCGCCATGAATGCCTGCGCCACGCTATCACGCTGGGTAAAGCGCTGATTGTGATTGCCGGGCGTATCGACAGCGTGGATGAGCTGATTGCGCGAATTCGCCAGTACGGTTGA",
    "translation": "VAQFINPEMCEITEDLFFNDPYQVHERNSYPAALEADVAALRDDAQLKLAVAALKHRFFSHAEALLHGDIHSGSIFVAEGSFKAIDAEFGFFGPIGFDIGTAIGNLLLNYCGLPGHLGIRDAAAAREQRLSDIQQFWTTFAERFQALAAERSRDAALAWPGYASAFLKKVWADAVGFCGTELIRRSVGLSHVADIDTIPDDAMRHECLRHAITLGKALIVIAGRIDSVDELIARIRQYG",
    "product": ""
   },
   {
    "start": 206756,
    "end": 207124,
    "strand": -1,
    "locus_tag": "ctg7_194",
    "type": "other",
    "description": "<div class=\"focus-intro\">\n <strong><span class=\"serif\">ctg7_194</span></strong><br>\n \n <br>\n Locus tag: <span class=\"serif\">ctg7_194</span><br>\n Protein ID: <span class=\"serif\">None</span><br>\n Gene: <span class=\"serif\">None</span><br>\n \n Location: 206,756 - 207,124,\n (total: 369 nt)<br>\n <br>\n \n</div>\n<div class=\"focus-info\">\n \n\n \n\n \n\n\n \n</div>\n<div class=\"focus-urls\">\n <a class=\"wildcard-container\" data-wildcard-attrs=\"href\" href=\"http://blast.ncbi.nlm.nih.gov/Blast.cgi?PAGE=Proteins&PROGRAM=blastp&BLAST_PROGRAMS=blastp&QUERY=@!translation!@&LINK_LOC=protein&PAGE_TYPE=BlastSearch\" target=\"_blank\" data-locus=\"ctg7_194\">NCBI BlastP on this gene</a><br>\n <a href=\"http://www.ncbi.nlm.nih.gov/projects/sviewer/?Db=gene&amp;DbFrom=protein&amp;Cmd=Link&amp;noslider=1&amp;id=7&amp;from=196756&amp;to=217124\" target=\"_new\">View genomic context</a><br>\n \n \n \n \n</div>\n<div class=\"focus-clipboard\">\n AA sequence: <span class=\"clipboard-copy wildcard-container\" data-locus=\"ctg7_194\" data-wildcard-attrs=\"data-seq\" data-seq=\"@!translation!@\">Copy to clipboard</span><br>\n Nucleotide sequence: <span class=\"clipboard-copy wildcard-container\" data-locus=\"ctg7_194\" data-wildcard-attrs=\"data-seq\" data-seq=\"@!dna!@\">Copy to clipboard</span><br>\n</div>",
    "dna": "ATGTCGCAATACCATACTTTCACGGCCAGCGATGCGGTGGCTTACGCCCAACAATTTGGCGGTATCGACAATCCGTCAGAACTGGTGTCCGCGCAGGAAGTGGGCGACGGCAACCTCAACCTGGTGTTTAAAATTTTCGATATCAGGGGCGTGAGCCGGATTATCGTTAAGCAGGCGCTGCCCTACGTGCGCTGCGTGGGAGAATCCTGGCCGCTGACCCTTGACCGCGCGCGCCTTGAAGCACAAACCCTGGTGGCTCACTATCAGCACTGCCCGCAGCACACGGTGCGGATTGTGCATTTCGATCCCGAGCTGGCGGTGATGGTGATGGAAGATCTCTCCGATCACCGCATCTGGCGCGGGAGCTGA",
    "translation": "MSQYHTFTASDAVAYAQQFGGIDNPSELVSAQEVGDGNLNLVFKIFDIRGVSRIIVKQALPYVRCVGESWPLTLDRARLEAQTLVAHYQHCPQHTVRIVHFDPELAVMVMEDLSDHRIWRGS",
    "product": ""
   },
   {
    "start": 207227,
    "end": 208255,
    "strand": 1,
    "locus_tag": "ctg7_195",
    "type": "other",
    "description": "<div class=\"focus-intro\">\n <strong><span class=\"serif\">ctg7_195</span></strong><br>\n \n <br>\n Locus tag: <span class=\"serif\">ctg7_195</span><br>\n Protein ID: <span class=\"serif\">None</span><br>\n Gene: <span class=\"serif\">None</span><br>\n \n Location: 207,227 - 208,255,\n (total: 1029 nt)<br>\n <br>\n \n</div>\n<div class=\"focus-info\">\n \n\n \n <br>\n <span class=\"bold\">Pfam hits:</span><div class=\"collapser collapser-target-ctg7_195 collapser-level-none\"> </div><div class=\"collapser-content\">\n \n  PF01008.19 (Initiation factor 2 subunit family): [47:329](score: 235.9, e-value: 5.3e-70)<br>\n \n </div><br>\n \n\n \n <br>\n <span class=\"bold\">TIGRFam hits:</span><div class=\"collapser collapser-target-ctg7_195 collapser-level-none\"> </div><div class=\"collapser-content\">\n \n  TIGR00512 (salvage_mtnA: S-methyl-5-thioribose-1-phosphate isomerase): [7:328](score: 405.1, e-value: 4.7e-122)<br>\n \n  TIGR00524 (eIF-2B_rel: eIF-2B alpha/beta/delta-related uncharacterized proteins): [38:329](score: 312.5, e-value: 6e-94)<br>\n \n </div><br>\n \n\n\n \n  <br>\n  <span class=\"bold\">Gene Ontology terms for Pfam domains:</span><div class=\"collapser collapser-target-ctg7_195 collapser-level-none\"> </div><div class=\"collapser-content\">\n  \n   PF01008.19: <a class='external-link' href='http://amigo.geneontology.org/amigo/term/GO:0044237' target='_blank'>GO:0044237</a>: cellular metabolic process<br>\n  \n </div><br>\n \n</div>\n<div class=\"focus-urls\">\n <a class=\"wildcard-container\" data-wildcard-attrs=\"href\" href=\"http://blast.ncbi.nlm.nih.gov/Blast.cgi?PAGE=Proteins&PROGRAM=blastp&BLAST_PROGRAMS=blastp&QUERY=@!translation!@&LINK_LOC=protein&PAGE_TYPE=BlastSearch\" target=\"_blank\" data-locus=\"ctg7_195\">NCBI BlastP on this gene</a><br>\n <a href=\"http://www.ncbi.nlm.nih.gov/projects/sviewer/?Db=gene&amp;DbFrom=protein&amp;Cmd=Link&amp;noslider=1&amp;id=7&amp;from=197227&amp;to=218255\" target=\"_new\">View genomic context</a><br>\n \n  <a href=\"knownclusterblast/region1/ctg7_195_mibig_hits.html\" target=\"_new\">MiBIG Hits</a><br>\n \n \n \n \n</div>\n<div class=\"focus-clipboard\">\n AA sequence: <span class=\"clipboard-copy wildcard-container\" data-locus=\"ctg7_195\" data-wildcard-attrs=\"data-seq\" data-seq=\"@!translation!@\">Copy to clipboard</span><br>\n Nucleotide sequence: <span class=\"clipboard-copy wildcard-container\" data-locus=\"ctg7_195\" data-wildcard-attrs=\"data-seq\" data-seq=\"@!dna!@\">Copy to clipboard</span><br>\n</div>",
    "dna": "ATGCAGACACTACAGACCACCAGCCTGCGGGTAAGCGAAAATCAGCTCTTTATTCTTGACCAGCAGGCTTTACCGCAGGAAAAACGCTGGCTGGCGGCGGATAACGTGGCGCTGCTGGTGGACCATATTCACGCCCTGCGGGTACGCGGCGCGCCGCTGATTGGCCTGTCGGCCAGCCTGCTGCTGGCGCTGCTGGCGCAGCGCGGCCTGACCCGCGAGGCGCTATCTGAGGCGCTGGAGACGCTGCGAGCCGCGCGTCCGACGGCGGTAAACCTGATGAATAATCTGGATCGCATGAAGCTGGCGCTGGCGGAGGAGCGCTTTCCACAGGCTCTGGAAGCGGAAGCGCTGCGCCTGATCGAAGAGGATAAACAGCTTTGCGCCAGCATCGCCGAGGCGGGCAGCGCGCTGGTGACGCCGGGCAGCCGCCTGTTGACGCACTGCAATACCGGCGGCCTGGCGACGGCGGGCGTCGGCACCGCGCTGGGGGTGATTGCGCTGGCGCATCAGCAGGGAAAGGTGGCGAACGTCTGGGTGGATGAAACGCGCCCGCTGCTACAGGGCGGACGTTTGACCGCCTGGGAGCTGGGTGAGCTGGGCGTGCCGTATCGGCTGATTACCGACTCGATGGCCGCCAGCCTGATGGCGCAGGGCCAGGTCGACGCGGTTTGGGTGGGCGCTGACCGTATTGCCGCCAACGGCGACGTGGCGAATAAAATCGGCACCTATTCGCTGGCGGTGCTGGCGAAGTATCATCAGATTCCCTTTTACGTGGCCGCGCCGCAGACTACCCTGGACCGCCATTGCCCGAACGGCGCGGCAATCCCGATTGAGCAGAGGGCGGCCGCGGAAGTCACCGGCGTCGCCGGCAGCTTTGGCGCGGTGCAGTGGGCGCCGAAAGAGGCCGCCGTTTATAATCCGGCGTTTGACGTCACGCCCGCGGCGTTAGTGAGCGGCTGGGTGCTGGACAGCGGCGTGGTGACCCCGGAGCAGGTCGCCGCCGGGGCGTTTGCGCCAGAAAAGGCCTGA",
    "translation": "MQTLQTTSLRVSENQLFILDQQALPQEKRWLAADNVALLVDHIHALRVRGAPLIGLSASLLLALLAQRGLTREALSEALETLRAARPTAVNLMNNLDRMKLALAEERFPQALEAEALRLIEEDKQLCASIAEAGSALVTPGSRLLTHCNTGGLATAGVGTALGVIALAHQQGKVANVWVDETRPLLQGGRLTAWELGELGVPYRLITDSMAASLMAQGQVDAVWVGADRIAANGDVANKIGTYSLAVLAKYHQIPFYVAAPQTTLDRHCPNGAAIPIEQRAAAEVTGVAGSFGAVQWAPKEAAVYNPAFDVTPAALVSGWVLDSGVVTPEQVAAGAFAPEKA",
    "product": ""
   },
   {
    "start": 208302,
    "end": 209165,
    "strand": -1,
    "locus_tag": "ctg7_196",
    "type": "other",
    "description": "<div class=\"focus-intro\">\n <strong><span class=\"serif\">ctg7_196</span></strong><br>\n \n <br>\n Locus tag: <span class=\"serif\">ctg7_196</span><br>\n Protein ID: <span class=\"serif\">None</span><br>\n Gene: <span class=\"serif\">None</span><br>\n \n Location: 208,302 - 209,165,\n (total: 864 nt)<br>\n <br>\n \n</div>\n<div class=\"focus-info\">\n \n\n \n <br>\n <span class=\"bold\">Pfam hits:</span><div class=\"collapser collapser-target-ctg7_196 collapser-level-none\"> </div><div class=\"collapser-content\">\n \n  PF00328.24 (Histidine phosphatase superfamily (branch 2)): [20:222](score: 44.6, e-value: 1.3e-11)<br>\n \n </div><br>\n \n\n \n\n\n \n</div>\n<div class=\"focus-urls\">\n <a class=\"wildcard-container\" data-wildcard-attrs=\"href\" href=\"http://blast.ncbi.nlm.nih.gov/Blast.cgi?PAGE=Proteins&PROGRAM=blastp&BLAST_PROGRAMS=blastp&QUERY=@!translation!@&LINK_LOC=protein&PAGE_TYPE=BlastSearch\" target=\"_blank\" data-locus=\"ctg7_196\">NCBI BlastP on this gene</a><br>\n <a href=\"http://www.ncbi.nlm.nih.gov/projects/sviewer/?Db=gene&amp;DbFrom=protein&amp;Cmd=Link&amp;noslider=1&amp;id=7&amp;from=198302&amp;to=219165\" target=\"_new\">View genomic context</a><br>\n \n \n \n \n</div>\n<div class=\"focus-clipboard\">\n AA sequence: <span class=\"clipboard-copy wildcard-container\" data-locus=\"ctg7_196\" data-wildcard-attrs=\"data-seq\" data-seq=\"@!translation!@\">Copy to clipboard</span><br>\n Nucleotide sequence: <span class=\"clipboard-copy wildcard-container\" data-locus=\"ctg7_196\" data-wildcard-attrs=\"data-seq\" data-seq=\"@!dna!@\">Copy to clipboard</span><br>\n</div>",
    "dna": "ATGATTCATCACGTCAGCGGCGACGCCGACCCGCTGTTTCAGACCGATAAATTTGCCGCCACGCAAACCGATCCCGCCCGCCAGCTGACGGAAGTGAAGAAGACGGCCGGCGATCTGGCGCAGCGTCGGCAGGCGCTGGCTCCGGTGATTCAGTTGCTGAAAAACGCCGTCTGCGCGCCCGATAAGCCCTGCCCGGTATTTGACCTGCCGTGGCAGGTGGAGCAGAGCAAAAGCGGCAAAACGTCGATTAGCGGGCTGAGCGTGATGGCCAATATGGTTGAGACGCTGCGTCTGGGCTGGAGCGAGAACCTGCCTCTCAGCCAGCTGGCGTGGGGCAATATTACCCGCGCCAGCCAGGTCACCGCCCTGCTGCCGCTGCTGACGGAGAACTACGATCTGAGCAACGATGTGTTTTATACCGCGCAAAAACGCGGCTCGATTCTGCTCAACGCCATGCTCGAAGGGGTAAAAGAGGGCGCCGCGCCGAACGTGCGCTGGCTGCTGCTGGTGGCGCACGATACCAATATCGCCATGGTGCGGACGTTAATGGACTTTAGCTGGCAGCTGCCGGGGTACAGCCGCGGCAATATCCCGCCGGGCAGCAGCCTGGTACTGGAACGCTGGCGCGACACCCATAGCGGAAAACGCTACCTGCGCGTCTACTTCCAGGCGCAAAGTCTGGACGATTTACGCCGCCTGCAAACGCCGGATAGCCAGCATCCGCTGCTGCGCCAGGAGTGGCATCAGGCGGGCTGCCGGACCACCGCCGTCGGGACGCTGTGCCCGTACCAGGCGGCGCTGACGGCGCTTGGCCGCAATATCGACCCGCAGTCCGCTCCGGCGGTAGAGATGGTGCTGCCATAA",
    "translation": "MIHHVSGDADPLFQTDKFAATQTDPARQLTEVKKTAGDLAQRRQALAPVIQLLKNAVCAPDKPCPVFDLPWQVEQSKSGKTSISGLSVMANMVETLRLGWSENLPLSQLAWGNITRASQVTALLPLLTENYDLSNDVFYTAQKRGSILLNAMLEGVKEGAAPNVRWLLLVAHDTNIAMVRTLMDFSWQLPGYSRGNIPPGSSLVLERWRDTHSGKRYLRVYFQAQSLDDLRRLQTPDSQHPLLRQEWHQAGCRTTAVGTLCPYQAALTALGRNIDPQSAPAVEMVLP",
    "product": ""
   },
   {
    "start": 209165,
    "end": 209569,
    "strand": -1,
    "locus_tag": "ctg7_197",
    "type": "other",
    "description": "<div class=\"focus-intro\">\n <strong><span class=\"serif\">ctg7_197</span></strong><br>\n \n <br>\n Locus tag: <span class=\"serif\">ctg7_197</span><br>\n Protein ID: <span class=\"serif\">None</span><br>\n Gene: <span class=\"serif\">None</span><br>\n \n Location: 209,165 - 209,569,\n (total: 405 nt)<br>\n <br>\n \n</div>\n<div class=\"focus-info\">\n \n\n \n <br>\n <span class=\"bold\">Pfam hits:</span><div class=\"collapser collapser-target-ctg7_197 collapser-level-none\"> </div><div class=\"collapser-content\">\n \n  PF00328.24 (Histidine phosphatase superfamily (branch 2)): [31:132](score: 54.6, e-value: 1.2e-14)<br>\n \n </div><br>\n \n\n \n\n\n \n</div>\n<div class=\"focus-urls\">\n <a class=\"wildcard-container\" data-wildcard-attrs=\"href\" href=\"http://blast.ncbi.nlm.nih.gov/Blast.cgi?PAGE=Proteins&PROGRAM=blastp&BLAST_PROGRAMS=blastp&QUERY=@!translation!@&LINK_LOC=protein&PAGE_TYPE=BlastSearch\" target=\"_blank\" data-locus=\"ctg7_197\">NCBI BlastP on this gene</a><br>\n <a href=\"http://www.ncbi.nlm.nih.gov/projects/sviewer/?Db=gene&amp;DbFrom=protein&amp;Cmd=Link&amp;noslider=1&amp;id=7&amp;from=199165&amp;to=219569\" target=\"_new\">View genomic context</a><br>\n \n \n \n \n</div>\n<div class=\"focus-clipboard\">\n AA sequence: <span class=\"clipboard-copy wildcard-container\" data-locus=\"ctg7_197\" data-wildcard-attrs=\"data-seq\" data-seq=\"@!translation!@\">Copy to clipboard</span><br>\n Nucleotide sequence: <span class=\"clipboard-copy wildcard-container\" data-locus=\"ctg7_197\" data-wildcard-attrs=\"data-seq\" data-seq=\"@!dna!@\">Copy to clipboard</span><br>\n</div>",
    "dna": "ATGATGCCTGTACGACATCAGGTTTTGCTACGCCTGCTGCTCGCCTGCGCCCTGCCGCTGCTGGCCGCGCCGGGCCACGCCGCCGCGCAGTTTACGCTGGAAAAAGTGGTTGAACTCAGCCGCCACGGCATTCGTCCGCCGACGGAGGGCAACCGGGAGGCTATCGAAGCCGCGACCCAGCGTCCGTGGACGCAGTGGACCACTCACGACGGCGAGCTGACCGGCCATGGCTATGCCGCCGTCGTCAATAAAGGTCGTGATGAAGGCGCACGCTATCGTCAGCTCGGACTACTGGCGGCGGGCTGTCCGGCGAGTGGAGAGATTTACGTGCGCGCCAGCCCCCTGCAGCGCACGCGGGCCACCGCCCAGGCGCTGGTGGACGGCGCCTTTCCGGCTGCGGCGTGA",
    "translation": "MMPVRHQVLLRLLLACALPLLAAPGHAAAQFTLEKVVELSRHGIRPPTEGNREAIEAATQRPWTQWTTHDGELTGHGYAAVVNKGRDEGARYRQLGLLAAGCPASGEIYVRASPLQRTRATAQALVDGAFPAAA",
    "product": ""
   },
   {
    "start": 209594,
    "end": 210448,
    "strand": -1,
    "locus_tag": "ctg7_198",
    "type": "transport",
    "description": "<div class=\"focus-intro\">\n <strong><span class=\"serif\">ctg7_198</span></strong><br>\n \n <br>\n Locus tag: <span class=\"serif\">ctg7_198</span><br>\n Protein ID: <span class=\"serif\">None</span><br>\n Gene: <span class=\"serif\">None</span><br>\n \n Location: 209,594 - 210,448,\n (total: 855 nt)<br>\n <br>\n \n  transport (smcogs) SMCOG1106:major facilitator transporter (Score: 63.2; E-value: 2.9e-19)<br>\n \n</div>\n<div class=\"focus-info\">\n \n\n \n <br>\n <span class=\"bold\">Pfam hits:</span><div class=\"collapser collapser-target-ctg7_198 collapser-level-none\"> </div><div class=\"collapser-content\">\n \n  PF07690.18 (Major Facilitator Superfamily): [2:222](score: 46.1, e-value: 3.2e-12)<br>\n \n </div><br>\n \n\n \n\n\n \n  <br>\n  <span class=\"bold\">Gene Ontology terms for Pfam domains:</span><div class=\"collapser collapser-target-ctg7_198 collapser-level-none\"> </div><div class=\"collapser-content\">\n  \n   PF07690.18: <a class='external-link' href='http://amigo.geneontology.org/amigo/term/GO:0022857' target='_blank'>GO:0022857</a>: transmembrane transporter activity<br>\n  \n   PF07690.18: <a class='external-link' href='http://amigo.geneontology.org/amigo/term/GO:0055085' target='_blank'>GO:0055085</a>: transmembrane transport<br>\n  \n </div><br>\n \n</div>\n<div class=\"focus-urls\">\n <a class=\"wildcard-container\" data-wildcard-attrs=\"href\" href=\"http://blast.ncbi.nlm.nih.gov/Blast.cgi?PAGE=Proteins&PROGRAM=blastp&BLAST_PROGRAMS=blastp&QUERY=@!translation!@&LINK_LOC=protein&PAGE_TYPE=BlastSearch\" target=\"_blank\" data-locus=\"ctg7_198\">NCBI BlastP on this gene</a><br>\n <a href=\"http://www.ncbi.nlm.nih.gov/projects/sviewer/?Db=gene&amp;DbFrom=protein&amp;Cmd=Link&amp;noslider=1&amp;id=7&amp;from=199594&amp;to=220448\" target=\"_new\">View genomic context</a><br>\n \n \n  <a href=\"http://blast.jcvi.org/er-blast/index.cgi?project=transporter;program=blastp;database=pub/transporter.pep;sequence=sequence%%0AMTYMVIAAVIAGFGWQMGYLSTAALGAAGVVLMLLFMRDSPQSCGFPSINVIRDEPLEETEARGSVFKPAAGAAQPGPVGAGPGLGVYVYRPLRGELMGIFFLEQDKAYSTLEASGIIGVNAIAGIAGTIIAGMLSDRFFPRNRSVMAGFISLLNTAGFALMLWSPHGYYTDILAMIIFGATIGALTCFLGGLIAVDISSRKAAGAALGTIGIASYAGAGLGEFLTGIIIDKTSIIENGKTLYDFSTLSLFWVGTGLMSALFCFTTAAIVARRHAIERQTSFSS\" target=\"_new\">TransportDB BLAST on this gene</a><br>\n \n \n \n</div>\n<div class=\"focus-clipboard\">\n AA sequence: <span class=\"clipboard-copy wildcard-container\" data-locus=\"ctg7_198\" data-wildcard-attrs=\"data-seq\" data-seq=\"@!translation!@\">Copy to clipboard</span><br>\n Nucleotide sequence: <span class=\"clipboard-copy wildcard-container\" data-locus=\"ctg7_198\" data-wildcard-attrs=\"data-seq\" data-seq=\"@!dna!@\">Copy to clipboard</span><br>\n</div>",
    "dna": "ATGACCTATATGGTGATCGCGGCGGTGATTGCCGGATTCGGCTGGCAGATGGGCTATCTGTCGACCGCCGCGCTCGGCGCCGCCGGGGTGGTGCTGATGCTGTTGTTTATGCGCGACTCGCCGCAAAGCTGCGGCTTCCCGTCAATCAACGTGATTCGCGACGAACCGCTGGAGGAGACGGAAGCCCGCGGCTCGGTGTTTAAACCAGCTGCTGGCGCTGCGCAACCCGGCCCTGTGGGCGCTGGCCCTGGCCTCGGCGTTTATGTATATCGACCGCTACGCGGTGAACTCATGGGGATCTTCTTCCTGGAGCAGGATAAAGCCTACTCTACACTCGAAGCGTCCGGGATTATCGGGGTCAACGCTATCGCGGGTATTGCCGGAACGATTATCGCCGGAATGCTCTCCGACCGCTTCTTCCCGCGCAACCGCAGCGTGATGGCCGGTTTTATCAGCCTGCTCAACACCGCCGGCTTCGCGCTGATGCTCTGGTCGCCGCACGGCTACTACACCGATATTCTGGCGATGATTATCTTCGGCGCCACCATCGGGGCGTTGACCTGCTTCCTTGGCGGACTGATCGCCGTCGATATTTCGTCCCGTAAAGCCGCGGGCGCCGCGCTCGGCACCATCGGTATTGCCAGCTACGCGGGGGCGGGACTCGGCGAGTTTCTGACCGGCATCATCATCGATAAAACATCGATAATCGAAAATGGCAAAACGCTGTATGACTTCAGTACGCTATCGCTGTTTTGGGTAGGCACCGGCCTGATGTCCGCGCTATTCTGTTTTACCACCGCCGCGATTGTCGCCAGGCGACACGCGATAGAGCGTCAGACCTCATTCTCGTCATAA",
    "translation": "MTYMVIAAVIAGFGWQMGYLSTAALGAAGVVLMLLFMRDSPQSCGFPSINVIRDEPLEETEARGSVFKPAAGAAQPGPVGAGPGLGVYVYRPLRGELMGIFFLEQDKAYSTLEASGIIGVNAIAGIAGTIIAGMLSDRFFPRNRSVMAGFISLLNTAGFALMLWSPHGYYTDILAMIIFGATIGALTCFLGGLIAVDISSRKAAGAALGTIGIASYAGAGLGEFLTGIIIDKTSIIENGKTLYDFSTLSLFWVGTGLMSALFCFTTAAIVARRHAIERQTSFSS",
    "product": ""
   },
   {
    "start": 210445,
    "end": 210870,
    "strand": -1,
    "locus_tag": "ctg7_199",
    "type": "other",
    "description": "<div class=\"focus-intro\">\n <strong><span class=\"serif\">ctg7_199</span></strong><br>\n \n <br>\n Locus tag: <span class=\"serif\">ctg7_199</span><br>\n Protein ID: <span class=\"serif\">None</span><br>\n Gene: <span class=\"serif\">None</span><br>\n \n Location: 210,445 - 210,870,\n (total: 426 nt)<br>\n <br>\n \n</div>\n<div class=\"focus-info\">\n \n\n \n\n \n\n\n \n</div>\n<div class=\"focus-urls\">\n <a class=\"wildcard-container\" data-wildcard-attrs=\"href\" href=\"http://blast.ncbi.nlm.nih.gov/Blast.cgi?PAGE=Proteins&PROGRAM=blastp&BLAST_PROGRAMS=blastp&QUERY=@!translation!@&LINK_LOC=protein&PAGE_TYPE=BlastSearch\" target=\"_blank\" data-locus=\"ctg7_199\">NCBI BlastP on this gene</a><br>\n <a href=\"http://www.ncbi.nlm.nih.gov/projects/sviewer/?Db=gene&amp;DbFrom=protein&amp;Cmd=Link&amp;noslider=1&amp;id=7&amp;from=200445&amp;to=220870\" target=\"_new\">View genomic context</a><br>\n \n \n \n \n</div>\n<div class=\"focus-clipboard\">\n AA sequence: <span class=\"clipboard-copy wildcard-container\" data-locus=\"ctg7_199\" data-wildcard-attrs=\"data-seq\" data-seq=\"@!translation!@\">Copy to clipboard</span><br>\n Nucleotide sequence: <span class=\"clipboard-copy wildcard-container\" data-locus=\"ctg7_199\" data-wildcard-attrs=\"data-seq\" data-seq=\"@!dna!@\">Copy to clipboard</span><br>\n</div>",
    "dna": "GTGCGCTGGCAAACCTTTATTACCATGACCCTGGCGTACGTCACGTTCTACGTTTGCCGGCTGTCGTTCACCGTCGCCAAAAGCGCGCTGGTGGAGCTTGGCATTACCCCGACGGAGCTGGGCATGATCGGCTCAACGCTGTTTTTCAGCTACGCCATCGGCAAGCTGGTCAACGGCTTTATCGCCGATCATGCCAACGTGGTGCGCTATATGAGCCTTGGGCTGCTGCTGAGCGCCGGGATGAACCTGATGATGGGGATGACCAGCAACGCCATGCTGCTGGCTATCTTCTGGGGATTAACGGCTGGGCGCAGTCGATGGGCGTCGGTCCGTGCGTGGTATCGCTGGCGCGCTGGTATGGCTGTAAAGAACGAGGCACCTTTTACGCCATCTGGTCGACGGCGCATAACATCGGCGAAGCGATGA",
    "translation": "VRWQTFITMTLAYVTFYVCRLSFTVAKSALVELGITPTELGMIGSTLFFSYAIGKLVNGFIADHANVVRYMSLGLLLSAGMNLMMGMTSNAMLLAIFWGLTAGRSRWASVRAWYRWRAGMAVKNEAPFTPSGRRRITSAKR",
    "product": ""
   },
   {
    "start": 211059,
    "end": 211385,
    "strand": -1,
    "locus_tag": "ctg7_200",
    "type": "other",
    "description": "<div class=\"focus-intro\">\n <strong><span class=\"serif\">ctg7_200</span></strong><br>\n \n <br>\n Locus tag: <span class=\"serif\">ctg7_200</span><br>\n Protein ID: <span class=\"serif\">None</span><br>\n Gene: <span class=\"serif\">None</span><br>\n \n Location: 211,059 - 211,385,\n (total: 327 nt)<br>\n <br>\n \n</div>\n<div class=\"focus-info\">\n \n\n \n <br>\n <span class=\"bold\">Pfam hits:</span><div class=\"collapser collapser-target-ctg7_200 collapser-level-none\"> </div><div class=\"collapser-content\">\n \n  PF00459.27 (Inositol monophosphatase family): [21:79](score: 26.2, e-value: 5.3e-06)<br>\n \n </div><br>\n \n\n \n\n\n \n</div>\n<div class=\"focus-urls\">\n <a class=\"wildcard-container\" data-wildcard-attrs=\"href\" href=\"http://blast.ncbi.nlm.nih.gov/Blast.cgi?PAGE=Proteins&PROGRAM=blastp&BLAST_PROGRAMS=blastp&QUERY=@!translation!@&LINK_LOC=protein&PAGE_TYPE=BlastSearch\" target=\"_blank\" data-locus=\"ctg7_200\">NCBI BlastP on this gene</a><br>\n <a href=\"http://www.ncbi.nlm.nih.gov/projects/sviewer/?Db=gene&amp;DbFrom=protein&amp;Cmd=Link&amp;noslider=1&amp;id=7&amp;from=201059&amp;to=221385\" target=\"_new\">View genomic context</a><br>\n \n  <a href=\"knownclusterblast/region1/ctg7_200_mibig_hits.html\" target=\"_new\">MiBIG Hits</a><br>\n \n \n \n \n</div>\n<div class=\"focus-clipboard\">\n AA sequence: <span class=\"clipboard-copy wildcard-container\" data-locus=\"ctg7_200\" data-wildcard-attrs=\"data-seq\" data-seq=\"@!translation!@\">Copy to clipboard</span><br>\n Nucleotide sequence: <span class=\"clipboard-copy wildcard-container\" data-locus=\"ctg7_200\" data-wildcard-attrs=\"data-seq\" data-seq=\"@!dna!@\">Copy to clipboard</span><br>\n</div>",
    "dna": "ATGGGCGTCGGCACCTCGCACCGCGTGACGCCTGCGGTCTTTCTGCCCTTCCTTGATGCGCTGCTGAGCGACGGCGGGATGTTTATCCGCAACGGCTCCGGGGCGCTGATGAGCGCATGGGCGGCGGCGGGCAGGCTTATCGGCTACTACGAACCGCATATGAACCCCTGGGACGGGCTGCCGGGGCTGGTGCTGATGCGCGAAGCGGGCGGCCTCAGCAACGACTATCTGGCAAACGACGGGATTCGTCACGGTAATCCGCTGCTGCTGGCCAGCAAGACGCTCTATCCACAATTAAAAAACATGCTTTGTCACCCATTACCTTAA",
    "translation": "MGVGTSHRVTPAVFLPFLDALLSDGGMFIRNGSGALMSAWAAAGRLIGYYEPHMNPWDGLPGLVLMREAGGLSNDYLANDGIRHGNPLLLASKTLYPQLKNMLCHPLP",
    "product": ""
   },
   {
    "start": 211385,
    "end": 211867,
    "strand": -1,
    "locus_tag": "ctg7_201",
    "type": "biosynthetic-additional",
    "description": "<div class=\"focus-intro\">\n <strong><span class=\"serif\">ctg7_201</span></strong><br>\n \n <br>\n Locus tag: <span class=\"serif\">ctg7_201</span><br>\n Protein ID: <span class=\"serif\">None</span><br>\n Gene: <span class=\"serif\">None</span><br>\n \n Location: 211,385 - 211,867,\n (total: 483 nt)<br>\n <br>\n \n  biosynthetic-additional (smcogs) SMCOG1207:inositol monophosphatase (Score: 140.7; E-value: 1.2e-42)<br>\n \n</div>\n<div class=\"focus-info\">\n \n\n \n <br>\n <span class=\"bold\">Pfam hits:</span><div class=\"collapser collapser-target-ctg7_201 collapser-level-none\"> </div><div class=\"collapser-content\">\n \n  PF00459.27 (Inositol monophosphatase family): [10:153](score: 121.8, e-value: 3.7e-35)<br>\n \n </div><br>\n \n\n \n\n\n \n</div>\n<div class=\"focus-urls\">\n <a class=\"wildcard-container\" data-wildcard-attrs=\"href\" href=\"http://blast.ncbi.nlm.nih.gov/Blast.cgi?PAGE=Proteins&PROGRAM=blastp&BLAST_PROGRAMS=blastp&QUERY=@!translation!@&LINK_LOC=protein&PAGE_TYPE=BlastSearch\" target=\"_blank\" data-locus=\"ctg7_201\">NCBI BlastP on this gene</a><br>\n <a href=\"http://www.ncbi.nlm.nih.gov/projects/sviewer/?Db=gene&amp;DbFrom=protein&amp;Cmd=Link&amp;noslider=1&amp;id=7&amp;from=201385&amp;to=221867\" target=\"_new\">View genomic context</a><br>\n \n  <a href=\"knownclusterblast/region1/ctg7_201_mibig_hits.html\" target=\"_new\">MiBIG Hits</a><br>\n \n \n \n \n</div>\n<div class=\"focus-clipboard\">\n AA sequence: <span class=\"clipboard-copy wildcard-container\" data-locus=\"ctg7_201\" data-wildcard-attrs=\"data-seq\" data-seq=\"@!translation!@\">Copy to clipboard</span><br>\n Nucleotide sequence: <span class=\"clipboard-copy wildcard-container\" data-locus=\"ctg7_201\" data-wildcard-attrs=\"data-seq\" data-seq=\"@!dna!@\">Copy to clipboard</span><br>\n</div>",
    "dna": "ATGAAATCACTGGAATTACATGAACTGCAGGCCCGCTATCGTTTAGCCTGCGAGCTGGCGAAGGCCGGCGCTGAGCTGGCGTTCGAATACTATCAGCAGCGCGACCGGCTGGCGGTGGATCATAAAGGCGAGGACCTGCAGGACGTGGTCAGCGTCGCCGATAAGCGGGTCGAAGCGTTTGTTAAGCAGCGCATTACCGACGCCTTCCCGCAGGACGGTTTTCTCGGCGAGGAGAGTGGGACGCAGATGCCGGACGCGCGCGTGCTGTGGGTTGTCGATCCCATCGACGGCACCAGCTGTTTTCTTAACGGCCTGCACACCTGGTGCCTGTCGCTGGCCATCATAGCCGACGGCGAACCGGTTATCGGCGTGGTGTACGACCCCAACCACCGCGAGCTGTTCCACGCCCTGAAAGGCCAGGGTGCATGGCTTAACGATACGCCCATCGCGCCGCATCCGGCGGCGACGGTCAAAGAGGGGTGA",
    "translation": "MKSLELHELQARYRLACELAKAGAELAFEYYQQRDRLAVDHKGEDLQDVVSVADKRVEAFVKQRITDAFPQDGFLGEESGTQMPDARVLWVVDPIDGTSCFLNGLHTWCLSLAIIADGEPVIGVVYDPNHRELFHALKGQGAWLNDTPIAPHPAATVKEG",
    "product": ""
   },
   {
    "start": 211988,
    "end": 212803,
    "strand": -1,
    "locus_tag": "ctg7_202",
    "type": "regulatory",
    "description": "<div class=\"focus-intro\">\n <strong><span class=\"serif\">ctg7_202</span></strong><br>\n \n <br>\n Locus tag: <span class=\"serif\">ctg7_202</span><br>\n Protein ID: <span class=\"serif\">None</span><br>\n Gene: <span class=\"serif\">None</span><br>\n \n Location: 211,988 - 212,803,\n (total: 816 nt)<br>\n <br>\n \n  regulatory (smcogs) SMCOG1078:LacI family transcription regulator (Score: 177.7; E-value: 6.1e-54)<br>\n \n</div>\n<div class=\"focus-info\">\n \n\n \n <br>\n <span class=\"bold\">Pfam hits:</span><div class=\"collapser collapser-target-ctg7_202 collapser-level-none\"> </div><div class=\"collapser-content\">\n \n  PF00532.23 (Periplasmic binding proteins and sugar binding domain of LacI family): [8:265](score: 51.1, e-value: 1.3e-13)<br>\n \n </div><br>\n \n\n \n\n\n \n</div>\n<div class=\"focus-urls\">\n <a class=\"wildcard-container\" data-wildcard-attrs=\"href\" href=\"http://blast.ncbi.nlm.nih.gov/Blast.cgi?PAGE=Proteins&PROGRAM=blastp&BLAST_PROGRAMS=blastp&QUERY=@!translation!@&LINK_LOC=protein&PAGE_TYPE=BlastSearch\" target=\"_blank\" data-locus=\"ctg7_202\">NCBI BlastP on this gene</a><br>\n <a href=\"http://www.ncbi.nlm.nih.gov/projects/sviewer/?Db=gene&amp;DbFrom=protein&amp;Cmd=Link&amp;noslider=1&amp;id=7&amp;from=201988&amp;to=222803\" target=\"_new\">View genomic context</a><br>\n \n  <a href=\"knownclusterblast/region1/ctg7_202_mibig_hits.html\" target=\"_new\">MiBIG Hits</a><br>\n \n \n \n \n</div>\n<div class=\"focus-clipboard\">\n AA sequence: <span class=\"clipboard-copy wildcard-container\" data-locus=\"ctg7_202\" data-wildcard-attrs=\"data-seq\" data-seq=\"@!translation!@\">Copy to clipboard</span><br>\n Nucleotide sequence: <span class=\"clipboard-copy wildcard-container\" data-locus=\"ctg7_202\" data-wildcard-attrs=\"data-seq\" data-seq=\"@!dna!@\">Copy to clipboard</span><br>\n</div>",
    "dna": "ATGAACACCGGCAGCAGCAATTTTATCGGCATCGTCACCGCCGGCTTTGATAACCCCTTCCGCAGCAAGCTGCTGTCGCCGCTGGTCCACCAGCTGGCGCTCAACGGTTTTATGCCGCTGCTGATGAACGCCGACGATCCGCAGCAGCTCGCCCCGTCGCTCAGGCAGCTGCTGAGCTATCACGTCGCGGGGGTCATTATCACCTCCGGGGCGCCGCCGCTGTCGCTGGCGGAGGAGTATCTGGAGCGAAAAATCCCGGTGACCCTTATCAACCGCCACGCCGAGCTGGCCGGCTGCGATCGCGTGTGCAGCGACAACGCGCAGGGCGCGAAGCTGGTGGCCGACCTGTTTGCCCAGCGCCAGTGGCGCCAGGCCGGGTTTATCGGCGAAAGCCTGGATAACTTCAGTACCCGCCAGCGCTACGAAGCGTTTGTTGCCCATACCCAGGGTATGGAGGTCGCCGCGCACTTCTGCGACAGCAGCGGCTATCAGGCAGGTTTTGCCGCCGCCAGGCAACTGCTTGCCGCGCATCCGCAGCTGCAGGCGCTGTTCTGCGCTACCGATATGCTGGCGCTCGGCGCGCTGGACGGCCTGCGGGCGGACAACCCCGCCGCTTCGCTACCGGCGATTATCGGCTTCGATGATATTCCCCAGGCGGACTGGCAGCCCTATCAGCTGACTACCGTGCAGCAGAATACCGCCCTGCTCGCCCACCACGCGGTGGATCTGCTGGTCACGCGGATCGCCAAATTCAGCCTGCCGTCACGCCATCGTGAAGTGCCGGTGAAACTGATCGTTCGTCAAAGCGCGAAATGA",
    "translation": "MNTGSSNFIGIVTAGFDNPFRSKLLSPLVHQLALNGFMPLLMNADDPQQLAPSLRQLLSYHVAGVIITSGAPPLSLAEEYLERKIPVTLINRHAELAGCDRVCSDNAQGAKLVADLFAQRQWRQAGFIGESLDNFSTRQRYEAFVAHTQGMEVAAHFCDSSGYQAGFAAARQLLAAHPQLQALFCATDMLALGALDGLRADNPAASLPAIIGFDDIPQADWQPYQLTTVQQNTALLAHHAVDLLVTRIAKFSLPSRHREVPVKLIVRQSAK",
    "product": ""
   },
   {
    "start": 213120,
    "end": 214358,
    "strand": -1,
    "locus_tag": "ctg7_203",
    "type": "other",
    "description": "<div class=\"focus-intro\">\n <strong><span class=\"serif\">ctg7_203</span></strong><br>\n \n <br>\n Locus tag: <span class=\"serif\">ctg7_203</span><br>\n Protein ID: <span class=\"serif\">None</span><br>\n Gene: <span class=\"serif\">None</span><br>\n \n Location: 213,120 - 214,358,\n (total: 1239 nt)<br>\n <br>\n \n</div>\n<div class=\"focus-info\">\n \n\n \n <br>\n <span class=\"bold\">Pfam hits:</span><div class=\"collapser collapser-target-ctg7_203 collapser-level-none\"> </div><div class=\"collapser-content\">\n \n  PF07969.13 (Amidohydrolase family): [109:400](score: 126.2, e-value: 2.6e-36)<br>\n \n </div><br>\n \n\n \n\n\n \n</div>\n<div class=\"focus-urls\">\n <a class=\"wildcard-container\" data-wildcard-attrs=\"href\" href=\"http://blast.ncbi.nlm.nih.gov/Blast.cgi?PAGE=Proteins&PROGRAM=blastp&BLAST_PROGRAMS=blastp&QUERY=@!translation!@&LINK_LOC=protein&PAGE_TYPE=BlastSearch\" target=\"_blank\" data-locus=\"ctg7_203\">NCBI BlastP on this gene</a><br>\n <a href=\"http://www.ncbi.nlm.nih.gov/projects/sviewer/?Db=gene&amp;DbFrom=protein&amp;Cmd=Link&amp;noslider=1&amp;id=7&amp;from=203120&amp;to=224358\" target=\"_new\">View genomic context</a><br>\n \n \n \n \n</div>\n<div class=\"focus-clipboard\">\n AA sequence: <span class=\"clipboard-copy wildcard-container\" data-locus=\"ctg7_203\" data-wildcard-attrs=\"data-seq\" data-seq=\"@!translation!@\">Copy to clipboard</span><br>\n Nucleotide sequence: <span class=\"clipboard-copy wildcard-container\" data-locus=\"ctg7_203\" data-wildcard-attrs=\"data-seq\" data-seq=\"@!dna!@\">Copy to clipboard</span><br>\n</div>",
    "dna": "ATGAAAATTATCAACGCGCGCCTGCGCCATCAAGAAGCGCTCTATACCCTCGACTTACAGGACGGCCTGATTAAAAGCATCACCGCGCAGGCCACGGCGCAGGCGGCTGACGCCGACGATATCGACGCTGAACAAAAGCTGGTCATCCCGCCGTTCGTCGAACCGCATATCCATCTTGACGCCACCCTGACGGCGGGCGAGCCGGAGTGGAATATGAGCGGTACCCTGTTTGAGGGCATCGCCCGCTGGAGCCAGCGCAAAGCGAGCGTCACCGTCGAAGATACATGCCAGCGGGCGCTGAAAACCATCGGCATGCTGCGCGACAACGGCGTGCAGCACGTGCGCACCCACATTGATGTCACTGACCCTTCCCTGACGGCGCTTGAGGCGATGCTGAGAGTGAAAAAAGAGGCGGCCCATCTTATCGATCTGCAGATCGTCGCCTTCCCGCAGGAGGGCATTGAGTCCTTCCCCGGCGGACGCGAACTGATGACCCGCGCCATCGAAATGGGCGCCGACGTGGTGGGCGGCATTCCGCACTATGAAAATACCCGCGATAAGGGCGTCAGCTCGCTGGTTTTTCTGATGGACCTGGCCGAGCGCCACGGCTGCCTGGTGGACGTGCACTGCGATGAAACCGACGACCCGCAATCGCGCTTTCTGGAGGTGCTGGCGGAAGAGGCCCGGGTGCGCGGCATGGGCGCGCAGGTCACCGCCAGCCATACCTGCGCCATGGGCTCCTACGACAATGCCTACTGCTCGAAGCTGTTCCGTCTGCTCAAAGCGTCTGGCATCAATTTTATCTCCTGCCCGACCGAAAGCATTCACCTGCAGGGGCGCTTCGACAGCTGGCCGAAACGCCGCGGCGTGACGCGGGTGGCGGAGCTGGACCGCGCCGGGATCAACGTCTGCTTTGCCCAGGACTCCATTCAGGATCCGTGGTACCCGCTGGGCAACGGCAACATCATGCGCATCCTCGACGCCGGGCTGCATATCTGCCATATGCTGGGATACGAAGATTTGCAGCGCTGCCTCGATCTGATTACCGATAACAGCGCCCGCACCCTGTGCCTCGGCGACAACTACGGCATTGCCGAAGGACGCCCGGCGAACCTGCTGATCCTCGATGCGGAAAACGACTACGACGCGCTGCGCCGCCAGGCCAAAGTGCTGACCTCCATTCGTCACGGCAAAGTTATTTTGCAGCGCCAGGCGGAGCAGATTCGCTATCCGGCATAA",
    "translation": "MKIINARLRHQEALYTLDLQDGLIKSITAQATAQAADADDIDAEQKLVIPPFVEPHIHLDATLTAGEPEWNMSGTLFEGIARWSQRKASVTVEDTCQRALKTIGMLRDNGVQHVRTHIDVTDPSLTALEAMLRVKKEAAHLIDLQIVAFPQEGIESFPGGRELMTRAIEMGADVVGGIPHYENTRDKGVSSLVFLMDLAERHGCLVDVHCDETDDPQSRFLEVLAEEARVRGMGAQVTASHTCAMGSYDNAYCSKLFRLLKASGINFISCPTESIHLQGRFDSWPKRRGVTRVAELDRAGINVCFAQDSIQDPWYPLGNGNIMRILDAGLHICHMLGYEDLQRCLDLITDNSARTLCLGDNYGIAEGRPANLLILDAENDYDALRRQAKVLTSIRHGKVILQRQAEQIRYPA",
    "product": ""
   },
   {
    "start": 214355,
    "end": 214624,
    "strand": -1,
    "locus_tag": "ctg7_204",
    "type": "other",
    "description": "<div class=\"focus-intro\">\n <strong><span class=\"serif\">ctg7_204</span></strong><br>\n \n <br>\n Locus tag: <span class=\"serif\">ctg7_204</span><br>\n Protein ID: <span class=\"serif\">None</span><br>\n Gene: <span class=\"serif\">None</span><br>\n \n Location: 214,355 - 214,624,\n (total: 270 nt)<br>\n <br>\n \n</div>\n<div class=\"focus-info\">\n \n\n \n <br>\n <span class=\"bold\">Pfam hits:</span><div class=\"collapser collapser-target-ctg7_204 collapser-level-none\"> </div><div class=\"collapser-content\">\n \n  PF13556.8 (PucR C-terminal helix-turn-helix domain): [18:77](score: 72.6, e-value: 1.8e-20)<br>\n \n </div><br>\n \n\n \n\n\n \n</div>\n<div class=\"focus-urls\">\n <a class=\"wildcard-container\" data-wildcard-attrs=\"href\" href=\"http://blast.ncbi.nlm.nih.gov/Blast.cgi?PAGE=Proteins&PROGRAM=blastp&BLAST_PROGRAMS=blastp&QUERY=@!translation!@&LINK_LOC=protein&PAGE_TYPE=BlastSearch\" target=\"_blank\" data-locus=\"ctg7_204\">NCBI BlastP on this gene</a><br>\n <a href=\"http://www.ncbi.nlm.nih.gov/projects/sviewer/?Db=gene&amp;DbFrom=protein&amp;Cmd=Link&amp;noslider=1&amp;id=7&amp;from=204355&amp;to=224624\" target=\"_new\">View genomic context</a><br>\n \n \n \n \n</div>\n<div class=\"focus-clipboard\">\n AA sequence: <span class=\"clipboard-copy wildcard-container\" data-locus=\"ctg7_204\" data-wildcard-attrs=\"data-seq\" data-seq=\"@!translation!@\">Copy to clipboard</span><br>\n Nucleotide sequence: <span class=\"clipboard-copy wildcard-container\" data-locus=\"ctg7_204\" data-wildcard-attrs=\"data-seq\" data-seq=\"@!dna!@\">Copy to clipboard</span><br>\n</div>",
    "dna": "ATGCACGACACCCTCGGCTGTCTGATTGAGCCGGATCGCAAAAATCCCTGGCTGCTGATGGAGACCCTGGAAACGCTGCTTCAGGAGAGCGGCAACGTGGTCAGAGCCGCCGAGCGGCTGGGCATTCACCGCAACACGTTGCATCAACGCATTCAGCGTATTGAAAAGCTGACCGGCTATCCGGTCAGCCACCCGCAGTTTCATCTCAACGCCTCGGTCGCCTTAGCGATCTGGCGTATGTCGCAAAATCATTTACGGGAACAACCATGA",
    "translation": "MHDTLGCLIEPDRKNPWLLMETLETLLQESGNVVRAAERLGIHRNTLHQRIQRIEKLTGYPVSHPQFHLNASVALAIWRMSQNHLREQP",
    "product": ""
   }
  ],
  "clusters": [
   {
    "start": 156675,
    "end": 214992,
    "tool": "",
    "neighbouring_start": 156674,
    "neighbouring_end": 214993,
    "product": "CC 1: chemical_hybrid",
    "kind": "candidatecluster",
    "prefix": "",
    "height": 0
   },
   {
    "start": 176674,
    "end": 194993,
    "tool": "rule-based-clusters",
    "neighbouring_start": 156674,
    "neighbouring_end": 214993,
    "product": "NRP-metallophore",
    "category": "NRPS",
    "height": 2,
    "kind": "protocluster",
    "prefix": ""
   },
   {
    "start": 176674,
    "end": 180556,
    "tool": "rule-based-clusters",
    "neighbouring_start": 156674,
    "neighbouring_end": 200556,
    "product": "NRPS",
    "category": "NRPS",
    "height": 4,
    "kind": "protocluster",
    "prefix": ""
   }
  ],
  "sites": {
   "ttaCodons": [],
   "bindingSites": [
    {
     "loc": 190423,
     "len": 15
    },
    {
     "loc": 203395,
     "len": 12
    }
   ]
  },
  "type": "NRP-metallophore,NRPS",
  "products": [
   "NRP-metallophore",
   "NRPS"
  ],
  "product_categories": [
   "NRPS"
  ],
  "cssClass": "NRPS",
  "anchor": "r7c1"
 },
 "r8c1": {
  "start": 188960,
  "end": 242618,
  "idx": 1,
  "orfs": [
   {
    "start": 189507,
    "end": 190406,
    "strand": 1,
    "locus_tag": "ctg8_176",
    "type": "regulatory",
    "description": "<div class=\"focus-intro\">\n <strong><span class=\"serif\">ctg8_176</span></strong><br>\n \n <br>\n Locus tag: <span class=\"serif\">ctg8_176</span><br>\n Protein ID: <span class=\"serif\">None</span><br>\n Gene: <span class=\"serif\">None</span><br>\n \n Location: 189,507 - 190,406,\n (total: 900 nt)<br>\n <br>\n \n  regulatory (smcogs) SMCOG1125:LysR family transcriptional regulator (Score: 323.6; E-value: 2.1e-98)<br>\n \n</div>\n<div class=\"focus-info\">\n \n\n \n <br>\n <span class=\"bold\">Pfam hits:</span><div class=\"collapser collapser-target-ctg8_176 collapser-level-none\"> </div><div class=\"collapser-content\">\n \n  PF00126.29 (Bacterial regulatory helix-turn-helix protein, lysR family): [11:70](score: 67.4, e-value: 8.3e-19)<br>\n \n  PF03466.22 (LysR substrate binding domain): [110:298](score: 69.5, e-value: 2.6e-19)<br>\n \n </div><br>\n \n\n \n\n\n \n  <br>\n  <span class=\"bold\">Gene Ontology terms for Pfam domains:</span><div class=\"collapser collapser-target-ctg8_176 collapser-level-none\"> </div><div class=\"collapser-content\">\n  \n   PF00126.29: <a class='external-link' href='http://amigo.geneontology.org/amigo/term/GO:0003700' target='_blank'>GO:0003700</a>: DNA-binding transcription factor activity<br>\n  \n   PF00126.29: <a class='external-link' href='http://amigo.geneontology.org/amigo/term/GO:0006355' target='_blank'>GO:0006355</a>: regulation of DNA-templated transcription<br>\n  \n </div><br>\n \n</div>\n<div class=\"focus-urls\">\n <a class=\"wildcard-container\" data-wildcard-attrs=\"href\" href=\"http://blast.ncbi.nlm.nih.gov/Blast.cgi?PAGE=Proteins&PROGRAM=blastp&BLAST_PROGRAMS=blastp&QUERY=@!translation!@&LINK_LOC=protein&PAGE_TYPE=BlastSearch\" target=\"_blank\" data-locus=\"ctg8_176\">NCBI BlastP on this gene</a><br>\n <a href=\"http://www.ncbi.nlm.nih.gov/projects/sviewer/?Db=gene&amp;DbFrom=protein&amp;Cmd=Link&amp;noslider=1&amp;id=8&amp;from=179507&amp;to=200406\" target=\"_new\">View genomic context</a><br>\n \n  <a href=\"knownclusterblast/region1/ctg8_176_mibig_hits.html\" target=\"_new\">MiBIG Hits</a><br>\n \n \n \n \n</div>\n<div class=\"focus-clipboard\">\n AA sequence: <span class=\"clipboard-copy wildcard-container\" data-locus=\"ctg8_176\" data-wildcard-attrs=\"data-seq\" data-seq=\"@!translation!@\">Copy to clipboard</span><br>\n Nucleotide sequence: <span class=\"clipboard-copy wildcard-container\" data-locus=\"ctg8_176\" data-wildcard-attrs=\"data-seq\" data-seq=\"@!dna!@\">Copy to clipboard</span><br>\n</div>",
    "dna": "ATGGCTAATCTCTACGATCTGAAAAAATTTGATCTTAATCTGCTGGTAATTTTCGAGTGTATTTATCAGCACTTAAGCATCAGCAAGGCAGCAGAAACGCTCTATATTACGCCCTCGGCGGTCAGCCAGTCGCTGCAAAGGTTGCGTAATCAGCTCAACGATCCCCTGTTCATTCGTTCCGGGAAAGGGATTACGCCCACCACGGTAGGCGTGAACCTGCACCATCATCTTGAGCAAAACCTCAACCAGCTTGAGCAGACGATTAACATCATGCATGGCTCAACGCTAAAAAAGAATTTTGTGGTGTATAGCCCGCAAATCCTGACCACAGAAAACCTGCTGGGCCCGCTTAAATTATTGATGCGTGAGCACAATTACGAGATTGAACTGCATGACATGCTGCTCTCTGCTGACTCCGCAGAGGATCTGCTGGCATACCGTAAGGCAGACTTAATTTTCTCAATGGCCCCGGTTAGCAACCGTTCAATGATTTGTGTGCCATATGCATCCTATTCCGTCCTGCTGGTCTGCAGCCAGGATCATCCGCGGATGAAAGAGGTGGCCACCATGGAAGAGCTTCAGGAAGAGAAGTTTACGATATTCCTCAGTGATGAGCCGGGCGTTAAAACCTATCAATCGATGGCAGAAAAAGTGCATGCGGAAAAGACAATCGGTTTTCGCTGTGACTCTGTATTTACTATTATTTCTATGATAAGTGCCTCTCAGTTAATTGGTTACGTACCCGAAATTTTATTTGATAAATACAGTGAAGTGCTAAGACTCAAAAAAATCACTGCACCGTTCACCCTTCCCTCGCTTGACATTTTTATGATTTATAACCGCTCGGCATTAAACAGTACGGCATTCGCGAAATTCATTAACGAAGTAACAGAAAAATAA",
    "translation": "MANLYDLKKFDLNLLVIFECIYQHLSISKAAETLYITPSAVSQSLQRLRNQLNDPLFIRSGKGITPTTVGVNLHHHLEQNLNQLEQTINIMHGSTLKKNFVVYSPQILTTENLLGPLKLLMREHNYEIELHDMLLSADSAEDLLAYRKADLIFSMAPVSNRSMICVPYASYSVLLVCSQDHPRMKEVATMEELQEEKFTIFLSDEPGVKTYQSMAEKVHAEKTIGFRCDSVFTIISMISASQLIGYVPEILFDKYSEVLRLKKITAPFTLPSLDIFMIYNRSALNSTAFAKFINEVTEK",
    "product": ""
   },
   {
    "start": 190561,
    "end": 191721,
    "strand": -1,
    "locus_tag": "ctg8_177",
    "type": "biosynthetic-additional",
    "description": "<div class=\"focus-intro\">\n <strong><span class=\"serif\">ctg8_177</span></strong><br>\n \n <br>\n Locus tag: <span class=\"serif\">ctg8_177</span><br>\n Protein ID: <span class=\"serif\">None</span><br>\n Gene: <span class=\"serif\">None</span><br>\n \n Location: 190,561 - 191,721,\n (total: 1161 nt)<br>\n <br>\n \n  biosynthetic-additional (rule-based-clusters) Aminotran_1_2<br>\n \n  biosynthetic-additional (rule-based-clusters) Aminotran_5<br>\n \n  biosynthetic-additional (rule-based-clusters) DegT_DnrJ_EryC1<br>\n \n  biosynthetic-additional (smcogs) SMCOG1019:aminotransferase (Score: 375.5; E-value: 4.9e-114)<br>\n \n</div>\n<div class=\"focus-info\">\n \n\n \n <br>\n <span class=\"bold\">Pfam hits:</span><div class=\"collapser collapser-target-ctg8_177 collapser-level-none\"> </div><div class=\"collapser-content\">\n \n  PF00155.23 (Aminotransferase class I and II): [30:383](score: 193.8, e-value: 5e-57)<br>\n \n </div><br>\n \n\n \n\n\n \n  <br>\n  <span class=\"bold\">Gene Ontology terms for Pfam domains:</span><div class=\"collapser collapser-target-ctg8_177 collapser-level-none\"> </div><div class=\"collapser-content\">\n  \n   PF00155.23: <a class='external-link' href='http://amigo.geneontology.org/amigo/term/GO:0030170' target='_blank'>GO:0030170</a>: pyridoxal phosphate binding<br>\n  \n   PF00155.23: <a class='external-link' href='http://amigo.geneontology.org/amigo/term/GO:0009058' target='_blank'>GO:0009058</a>: biosynthetic process<br>\n  \n </div><br>\n \n</div>\n<div class=\"focus-urls\">\n <a class=\"wildcard-container\" data-wildcard-attrs=\"href\" href=\"http://blast.ncbi.nlm.nih.gov/Blast.cgi?PAGE=Proteins&PROGRAM=blastp&BLAST_PROGRAMS=blastp&QUERY=@!translation!@&LINK_LOC=protein&PAGE_TYPE=BlastSearch\" target=\"_blank\" data-locus=\"ctg8_177\">NCBI BlastP on this gene</a><br>\n <a href=\"http://www.ncbi.nlm.nih.gov/projects/sviewer/?Db=gene&amp;DbFrom=protein&amp;Cmd=Link&amp;noslider=1&amp;id=8&amp;from=180561&amp;to=201721\" target=\"_new\">View genomic context</a><br>\n \n  <a href=\"knownclusterblast/region1/ctg8_177_mibig_hits.html\" target=\"_new\">MiBIG Hits</a><br>\n \n \n \n \n</div>\n<div class=\"focus-clipboard\">\n AA sequence: <span class=\"clipboard-copy wildcard-container\" data-locus=\"ctg8_177\" data-wildcard-attrs=\"data-seq\" data-seq=\"@!translation!@\">Copy to clipboard</span><br>\n Nucleotide sequence: <span class=\"clipboard-copy wildcard-container\" data-locus=\"ctg8_177\" data-wildcard-attrs=\"data-seq\" data-seq=\"@!dna!@\">Copy to clipboard</span><br>\n</div>",
    "dna": "ATGAGCAATAACGCATTGATTCCTCAGAGTAAACTTCCCAGTCTTGGCACCACCATCTTTACGCAAATGAGCGCACTGGCCCAGCAGCACAACGCCATTAATCTCTCGCAAGGGTTCCCTGATTTTGATGGCCCGCGTTATTTGCAGGAACGTCTGGCGTACCACGTTGCGCAGGGGGCGAACCAGTATGCACCGATGACGGGCGTGCAGGCACTGCGGGACGCCATAGCAGACAAAACGGCTGAGCTGTATGGCTATAAGCCAGACGCTACCAGCGACATCACGGTGACAGCAGGGGCGACCGAAGCGTTGTATGCCGCAATTACCGCGCTGGTGCGCACGGGTGATGAGGTGATCTGCTTTGACCCGAGTTATGACAGCTACGCGCCGGCGGTTGAACTCTCCGGCGGCGTGGTGAAACGTATCGCGCTACAGCCACCGCATTTCCGTCCGGACTGGCAGGCGTTTGCTGCCTTGCTGAGCGACAAAACCCGTCTGGTTATTATCAATACCCCGCACAACCCGTCGGCGACCGCATGGCAGAAAGCCGATTTCGCAAAGCTTTGGCAGGCGATTGCCGGGCGTGAAATTTACGTGCTGAGCGATGAAGTGTATGAGCACATCTGTTTTGCGCAGGAAGGGCATGCCAGCGTGCTGGCCCATCCGCAGCTTCGCGAGCGTGCCGTGGCGGTATCGTCATTTGGTAAAACCTATCACATGACCGGCTGGAAGGTGGGGTACTGCGTGGCCCCCGCGGCCATCAGCGCTGAGCTGCGTAAAGTGCATCAGTACCTGACGTTTGCCGTAAACACGCCGGCCCAGCTCGCCCTGGCTGATATGCTGCGCGCCGAACCGGAGCACTACCGCGACCTGCCGGCATTCTACCGTCAGCGTCGGGATCTGTTTGTGAATGCGCTAAGCCAGAGCCGTCTGGAGATTTTACCCTGCGAAGGGACCTACTTCCTGCTGGCGGACTACAGCGCGATTTCGGATCGGGATGACGTGAGTTTTTGCCAGTGGCTGACAAAAGAAGTGGGCGTTGCTGCCATTCCGCTGTCCGTATTTTGCGCCGACCCGTTCCCGCATAAGCTGATCCGGCTCTGTTTTGCGAAACAGGAATCGACGCTTCTCGCGGCGGCGGAGCGGCTGAATACACTCTGA",
    "translation": "MSNNALIPQSKLPSLGTTIFTQMSALAQQHNAINLSQGFPDFDGPRYLQERLAYHVAQGANQYAPMTGVQALRDAIADKTAELYGYKPDATSDITVTAGATEALYAAITALVRTGDEVICFDPSYDSYAPAVELSGGVVKRIALQPPHFRPDWQAFAALLSDKTRLVIINTPHNPSATAWQKADFAKLWQAIAGREIYVLSDEVYEHICFAQEGHASVLAHPQLRERAVAVSSFGKTYHMTGWKVGYCVAPAAISAELRKVHQYLTFAVNTPAQLALADMLRAEPEHYRDLPAFYRQRRDLFVNALSQSRLEILPCEGTYFLLADYSAISDRDDVSFCQWLTKEVGVAAIPLSVFCADPFPHKLIRLCFAKQESTLLAAAERLNTL",
    "product": ""
   },
   {
    "start": 191845,
    "end": 192459,
    "strand": 1,
    "locus_tag": "ctg8_178",
    "type": "other",
    "description": "<div class=\"focus-intro\">\n <strong><span class=\"serif\">ctg8_178</span></strong><br>\n \n <br>\n Locus tag: <span class=\"serif\">ctg8_178</span><br>\n Protein ID: <span class=\"serif\">None</span><br>\n Gene: <span class=\"serif\">None</span><br>\n \n Location: 191,845 - 192,459,\n (total: 615 nt)<br>\n <br>\n \n</div>\n<div class=\"focus-info\">\n \n\n \n <br>\n <span class=\"bold\">Pfam hits:</span><div class=\"collapser collapser-target-ctg8_178 collapser-level-none\"> </div><div class=\"collapser-content\">\n \n  PF00596.23 (Class II Aldolase and Adducin N-terminal domain): [8:194](score: 142.3, e-value: 1.6e-41)<br>\n \n </div><br>\n \n\n \n <br>\n <span class=\"bold\">TIGRFam hits:</span><div class=\"collapser collapser-target-ctg8_178 collapser-level-none\"> </div><div class=\"collapser-content\">\n \n  TIGR03328 (salvage_mtnB: methylthioribulose-1-phosphate dehydratase): [9:199](score: 224.5, e-value: 1.9e-67)<br>\n \n </div><br>\n \n\n\n \n</div>\n<div class=\"focus-urls\">\n <a class=\"wildcard-container\" data-wildcard-attrs=\"href\" href=\"http://blast.ncbi.nlm.nih.gov/Blast.cgi?PAGE=Proteins&PROGRAM=blastp&BLAST_PROGRAMS=blastp&QUERY=@!translation!@&LINK_LOC=protein&PAGE_TYPE=BlastSearch\" target=\"_blank\" data-locus=\"ctg8_178\">NCBI BlastP on this gene</a><br>\n <a href=\"http://www.ncbi.nlm.nih.gov/projects/sviewer/?Db=gene&amp;DbFrom=protein&amp;Cmd=Link&amp;noslider=1&amp;id=8&amp;from=181845&amp;to=202459\" target=\"_new\">View genomic context</a><br>\n \n  <a href=\"knownclusterblast/region1/ctg8_178_mibig_hits.html\" target=\"_new\">MiBIG Hits</a><br>\n \n \n \n \n</div>\n<div class=\"focus-clipboard\">\n AA sequence: <span class=\"clipboard-copy wildcard-container\" data-locus=\"ctg8_178\" data-wildcard-attrs=\"data-seq\" data-seq=\"@!translation!@\">Copy to clipboard</span><br>\n Nucleotide sequence: <span class=\"clipboard-copy wildcard-container\" data-locus=\"ctg8_178\" data-wildcard-attrs=\"data-seq\" data-seq=\"@!dna!@\">Copy to clipboard</span><br>\n</div>",
    "dna": "ATGACCGACAACCTGCAACTCACACACCTGGTCGACGCCTGCCGCTGGATCGGCGCCAAAGGCTGGGCCCCCGCGACCGGCGGCAACATGTCCGTGCGTCAGGATGCGCATCTGTGCTGGCTCAGTGAATCCGGTAAAGATAAAGGCAGCCTGACCACCGACGATTTTCTGCAGGTGGAGATTGCGACCAACCGTGCACCGTCTGGCCGCACGCCGTCGGCTGAAACCGGGCTTCACACGCTCATCTATCGTCTGTTTCCCGAAGCCAACGCGGTTCTGCACGTCCATACCATCAATGCCACGGTCTTGTCGCGGCTGGTCAAAGAGCCTGAGCTGAAGATCACCGGCTTTGAGATGCAAAAATCCCTCTCCGGGCAGAGCACGCATCTGGATACGGTCGCCATCCCGGTGTTTGATAACGACCAGGATATCGACGCACTCGCCGCGCGCATTGCCGAATACACTCAGGCGCACCCGTTTAATTATGGTTTTCTTCTGCGCGGTCATGGCTTAACCTGCTGGGGACGCGATGTGGCCGAGGCCCGCCGTCATCTGGAAGGACTGGAATTCTTATTTGAATGCGAAATGCGTTTACGACACTGGGAGAGAGTATGA",
    "translation": "MTDNLQLTHLVDACRWIGAKGWAPATGGNMSVRQDAHLCWLSESGKDKGSLTTDDFLQVEIATNRAPSGRTPSAETGLHTLIYRLFPEANAVLHVHTINATVLSRLVKEPELKITGFEMQKSLSGQSTHLDTVAIPVFDNDQDIDALAARIAEYTQAHPFNYGFLLRGHGLTCWGRDVAEARRHLEGLEFLFECEMRLRHWERV",
    "product": ""
   },
   {
    "start": 192456,
    "end": 193145,
    "strand": 1,
    "locus_tag": "ctg8_179",
    "type": "other",
    "description": "<div class=\"focus-intro\">\n <strong><span class=\"serif\">ctg8_179</span></strong><br>\n \n <br>\n Locus tag: <span class=\"serif\">ctg8_179</span><br>\n Protein ID: <span class=\"serif\">None</span><br>\n Gene: <span class=\"serif\">None</span><br>\n \n Location: 192,456 - 193,145,\n (total: 690 nt)<br>\n <br>\n \n</div>\n<div class=\"focus-info\">\n \n\n \n <br>\n <span class=\"bold\">Pfam hits:</span><div class=\"collapser collapser-target-ctg8_179 collapser-level-none\"> </div><div class=\"collapser-content\">\n \n  PF00702.28 (haloacid dehalogenase-like hydrolase): [1:196](score: 33.3, e-value: 6.1e-08)<br>\n \n </div><br>\n \n\n \n <br>\n <span class=\"bold\">TIGRFam hits:</span><div class=\"collapser collapser-target-ctg8_179 collapser-level-none\"> </div><div class=\"collapser-content\">\n \n  TIGR01691 (enolase-ppase: 2,3-diketo-5-methylthio-1-phosphopentane phosphatase): [1:221](score: 336.9, e-value: 1.2e-101)<br>\n \n  TIGR01549 (HAD-SF-IA-v1: HAD hydrolase, family IA, variant 1): [115:196](score: 29.2, e-value: 2.5e-07)<br>\n \n </div><br>\n \n\n\n \n</div>\n<div class=\"focus-urls\">\n <a class=\"wildcard-container\" data-wildcard-attrs=\"href\" href=\"http://blast.ncbi.nlm.nih.gov/Blast.cgi?PAGE=Proteins&PROGRAM=blastp&BLAST_PROGRAMS=blastp&QUERY=@!translation!@&LINK_LOC=protein&PAGE_TYPE=BlastSearch\" target=\"_blank\" data-locus=\"ctg8_179\">NCBI BlastP on this gene</a><br>\n <a href=\"http://www.ncbi.nlm.nih.gov/projects/sviewer/?Db=gene&amp;DbFrom=protein&amp;Cmd=Link&amp;noslider=1&amp;id=8&amp;from=182456&amp;to=203145\" target=\"_new\">View genomic context</a><br>\n \n  <a href=\"knownclusterblast/region1/ctg8_179_mibig_hits.html\" target=\"_new\">MiBIG Hits</a><br>\n \n \n \n \n</div>\n<div class=\"focus-clipboard\">\n AA sequence: <span class=\"clipboard-copy wildcard-container\" data-locus=\"ctg8_179\" data-wildcard-attrs=\"data-seq\" data-seq=\"@!translation!@\">Copy to clipboard</span><br>\n Nucleotide sequence: <span class=\"clipboard-copy wildcard-container\" data-locus=\"ctg8_179\" data-wildcard-attrs=\"data-seq\" data-seq=\"@!dna!@\">Copy to clipboard</span><br>\n</div>",
    "dna": "ATGATTCGCGCGATTGTGACGGATATTGAAGGGACCACCAGCGATATCCGTTTTGTCCATGATGTTTTGTTCCCCTACGCGCGTGAGCGTCTGGCGGCCTTTGTGTCCGCGCAGCAGTACGCCGAGCCGGTCAAATCGATTCTGGACAACCTGCGTGATGAAATTAACCACCCGCACGCCAGCGTAAGCGATCTTATCGACACACTTTTTACGTTTATGGATGAAGACCGCAAGTCAACCGCGTTGAAGGCGCTACAGGGGATCATCTGGCACGACGGCTACGTTAACGGCGATTTTACCGGCCACCTCTACCCGGACGTACTGCCTGCGCTGGAAAAATGGAAAGCGCAGGGTATTGATCTCTATGTTTATTCCTCAGGCTCCGTCGCGGCGCAGAAACTGTTATTTGGCTACAGCGACGAAGGTGATATTACTCATCTGTTCAGCGGCTATTTTGATACCCACATCGGTGCCAAGCGCGACGTCCAGTCTTACCAGAACATTGCGGCACAAACGGGTATCCCCCCGTCGCAGATCCTGTTCCTGTCGGATATACATCAGGAGCTGGACGCCGCTGAGCAGGCAGGTTTTCGCACCCTGCAGCTGATTCGCGGCGATGATGACGGTGCAAGCCACCACCATCAGGTACACCAGTTCGACGAGATTAACCCGGAGCAGATCCCTTCATGA",
    "translation": "MIRAIVTDIEGTTSDIRFVHDVLFPYARERLAAFVSAQQYAEPVKSILDNLRDEINHPHASVSDLIDTLFTFMDEDRKSTALKALQGIIWHDGYVNGDFTGHLYPDVLPALEKWKAQGIDLYVYSSGSVAAQKLLFGYSDEGDITHLFSGYFDTHIGAKRDVQSYQNIAAQTGIPPSQILFLSDIHQELDAAEQAGFRTLQLIRGDDDGASHHHQVHQFDEINPEQIPS",
    "product": ""
   },
   {
    "start": 193142,
    "end": 193684,
    "strand": 1,
    "locus_tag": "ctg8_180",
    "type": "other",
    "description": "<div class=\"focus-intro\">\n <strong><span class=\"serif\">ctg8_180</span></strong><br>\n \n <br>\n Locus tag: <span class=\"serif\">ctg8_180</span><br>\n Protein ID: <span class=\"serif\">None</span><br>\n Gene: <span class=\"serif\">None</span><br>\n \n Location: 193,142 - 193,684,\n (total: 543 nt)<br>\n <br>\n \n</div>\n<div class=\"focus-info\">\n \n\n \n <br>\n <span class=\"bold\">Pfam hits:</span><div class=\"collapser collapser-target-ctg8_180 collapser-level-none\"> </div><div class=\"collapser-content\">\n \n  PF03079.16 (ARD/ARD&#39; family): [3:165](score: 116.6, e-value: 1.2e-33)<br>\n \n </div><br>\n \n\n \n\n\n \n  <br>\n  <span class=\"bold\">Gene Ontology terms for Pfam domains:</span><div class=\"collapser collapser-target-ctg8_180 collapser-level-none\"> </div><div class=\"collapser-content\">\n  \n   PF03079.16: <a class='external-link' href='http://amigo.geneontology.org/amigo/term/GO:0010309' target='_blank'>GO:0010309</a>: acireductone dioxygenase [iron(II)-requiring] activity<br>\n  \n </div><br>\n \n</div>\n<div class=\"focus-urls\">\n <a class=\"wildcard-container\" data-wildcard-attrs=\"href\" href=\"http://blast.ncbi.nlm.nih.gov/Blast.cgi?PAGE=Proteins&PROGRAM=blastp&BLAST_PROGRAMS=blastp&QUERY=@!translation!@&LINK_LOC=protein&PAGE_TYPE=BlastSearch\" target=\"_blank\" data-locus=\"ctg8_180\">NCBI BlastP on this gene</a><br>\n <a href=\"http://www.ncbi.nlm.nih.gov/projects/sviewer/?Db=gene&amp;DbFrom=protein&amp;Cmd=Link&amp;noslider=1&amp;id=8&amp;from=183142&amp;to=203684\" target=\"_new\">View genomic context</a><br>\n \n  <a href=\"knownclusterblast/region1/ctg8_180_mibig_hits.html\" target=\"_new\">MiBIG Hits</a><br>\n \n \n \n \n</div>\n<div class=\"focus-clipboard\">\n AA sequence: <span class=\"clipboard-copy wildcard-container\" data-locus=\"ctg8_180\" data-wildcard-attrs=\"data-seq\" data-seq=\"@!translation!@\">Copy to clipboard</span><br>\n Nucleotide sequence: <span class=\"clipboard-copy wildcard-container\" data-locus=\"ctg8_180\" data-wildcard-attrs=\"data-seq\" data-seq=\"@!dna!@\">Copy to clipboard</span><br>\n</div>",
    "dna": "ATGAGCGCATTGACCATTTATTCCGATAAAGACCCCAGTCAACCTCGCTGGCACAGCACCGACGCTGCCGACATCGCCCAACAGCTCAACGCCAGAGGGGTTCGTTTTGAACGCTGGGCCGCAGACCGCGACTTAGGCCGCGATCCTGCCCCCGATGCGGTTATCGCGGCTTATCAGCATGCGATCGACACGTTAGTGGCAGAGAAAGGTTATCAGAGCTGGGATGTCATCAGCCTGCGTGCCGACAACCCTCAAAAAGAGGCGCTGCGCGCAAAGTTCCTGAACGAGCATACCCACGGGGAAGATGAAGTGCGTTTCTTTGTTGAGGGTGCGGGGCTGTTTTGCCTGCACATTGGCGACGAGGTGTGTCAGGTAGTGTGTGAGAAAAACGACCTGATTTCCGTGCCTGCCGGAACGCCGCACTGGTTTGATATGGGCTCAGAGCCGAACTTTACCGCCATTCGTATTTTTGATAACCCCGAGGGGTGGATTGCGCAGTTCACCGGCGATGCGATTGCGGATGCGTATCCGCGTCTGGCATGA",
    "translation": "MSALTIYSDKDPSQPRWHSTDAADIAQQLNARGVRFERWAADRDLGRDPAPDAVIAAYQHAIDTLVAEKGYQSWDVISLRADNPQKEALRAKFLNEHTHGEDEVRFFVEGAGLFCLHIGDEVCQVVCEKNDLISVPAGTPHWFDMGSEPNFTAIRIFDNPEGWIAQFTGDAIADAYPRLA",
    "product": ""
   },
   {
    "start": 193725,
    "end": 194195,
    "strand": -1,
    "locus_tag": "ctg8_181",
    "type": "other",
    "description": "<div class=\"focus-intro\">\n <strong><span class=\"serif\">ctg8_181</span></strong><br>\n \n <br>\n Locus tag: <span class=\"serif\">ctg8_181</span><br>\n Protein ID: <span class=\"serif\">None</span><br>\n Gene: <span class=\"serif\">None</span><br>\n \n Location: 193,725 - 194,195,\n (total: 471 nt)<br>\n <br>\n \n</div>\n<div class=\"focus-info\">\n \n\n \n <br>\n <span class=\"bold\">Pfam hits:</span><div class=\"collapser collapser-target-ctg8_181 collapser-level-none\"> </div><div class=\"collapser-content\">\n \n  PF08327.13 (Activator of Hsp90 ATPase homolog 1-like protein): [15:151](score: 102.2, e-value: 2.4e-29)<br>\n \n </div><br>\n \n\n \n\n\n \n</div>\n<div class=\"focus-urls\">\n <a class=\"wildcard-container\" data-wildcard-attrs=\"href\" href=\"http://blast.ncbi.nlm.nih.gov/Blast.cgi?PAGE=Proteins&PROGRAM=blastp&BLAST_PROGRAMS=blastp&QUERY=@!translation!@&LINK_LOC=protein&PAGE_TYPE=BlastSearch\" target=\"_blank\" data-locus=\"ctg8_181\">NCBI BlastP on this gene</a><br>\n <a href=\"http://www.ncbi.nlm.nih.gov/projects/sviewer/?Db=gene&amp;DbFrom=protein&amp;Cmd=Link&amp;noslider=1&amp;id=8&amp;from=183725&amp;to=204195\" target=\"_new\">View genomic context</a><br>\n \n \n \n \n</div>\n<div class=\"focus-clipboard\">\n AA sequence: <span class=\"clipboard-copy wildcard-container\" data-locus=\"ctg8_181\" data-wildcard-attrs=\"data-seq\" data-seq=\"@!translation!@\">Copy to clipboard</span><br>\n Nucleotide sequence: <span class=\"clipboard-copy wildcard-container\" data-locus=\"ctg8_181\" data-wildcard-attrs=\"data-seq\" data-seq=\"@!dna!@\">Copy to clipboard</span><br>\n</div>",
    "dna": "GTGACGCTTGATCCTGATACAGACTTAAAACTGGAACGCGTGGTGGATGCCCCGCGCGATCTGCTGTGGCTCTGCTGGACGACACCCGAGCACATCAAAAATTTCTTCATTCCGGTTCCGCACAAAGTGACCGAGTGTGATCTTGACCTGCGCGTTGGCGGGCGGTTTAACACGGTGTTTGAGGTAGACGGGCAACGGATGGATAACCGGGGGGTGTTTCTCGAAATCGATCCCGGCAGGAAGCTGGTCTTTACCGACGGTTACACGGAAGGCTGGAAGCCCGCCGAAAAGCCGTTTATGACGGCCATTCTACTGCTGGATGATGTGGGGGAGGGCAAAACGCGTTATACCGCCATTGCTCGCCATCCAACGGCGGAAATCCGCGAGCAGCATGAACAGATGGGCTTCCACGAAGGGTGGGGCATTGTGCTGGACCAGCTGGTGGCATATACGAAGGGATTGAAACACTGA",
    "translation": "VTLDPDTDLKLERVVDAPRDLLWLCWTTPEHIKNFFIPVPHKVTECDLDLRVGGRFNTVFEVDGQRMDNRGVFLEIDPGRKLVFTDGYTEGWKPAEKPFMTAILLLDDVGEGKTRYTAIARHPTAEIREQHEQMGFHEGWGIVLDQLVAYTKGLKH",
    "product": ""
   },
   {
    "start": 194239,
    "end": 195255,
    "strand": -1,
    "locus_tag": "ctg8_182",
    "type": "other",
    "description": "<div class=\"focus-intro\">\n <strong><span class=\"serif\">ctg8_182</span></strong><br>\n \n <br>\n Locus tag: <span class=\"serif\">ctg8_182</span><br>\n Protein ID: <span class=\"serif\">None</span><br>\n Gene: <span class=\"serif\">None</span><br>\n \n Location: 194,239 - 195,255,\n (total: 1017 nt)<br>\n <br>\n \n</div>\n<div class=\"focus-info\">\n \n\n \n <br>\n <span class=\"bold\">Pfam hits:</span><div class=\"collapser collapser-target-ctg8_182 collapser-level-none\"> </div><div class=\"collapser-content\">\n \n  PF01008.19 (Initiation factor 2 subunit family): [47:329](score: 229.0, e-value: 6.7e-68)<br>\n \n </div><br>\n \n\n \n <br>\n <span class=\"bold\">TIGRFam hits:</span><div class=\"collapser collapser-target-ctg8_182 collapser-level-none\"> </div><div class=\"collapser-content\">\n \n  TIGR00512 (salvage_mtnA: S-methyl-5-thioribose-1-phosphate isomerase): [7:328](score: 403.2, e-value: 1.7e-121)<br>\n \n  TIGR00524 (eIF-2B_rel: eIF-2B alpha/beta/delta-related uncharacterized proteins): [34:329](score: 309.1, e-value: 6.4e-93)<br>\n \n </div><br>\n \n\n\n \n  <br>\n  <span class=\"bold\">Gene Ontology terms for Pfam domains:</span><div class=\"collapser collapser-target-ctg8_182 collapser-level-none\"> </div><div class=\"collapser-content\">\n  \n   PF01008.19: <a class='external-link' href='http://amigo.geneontology.org/amigo/term/GO:0044237' target='_blank'>GO:0044237</a>: cellular metabolic process<br>\n  \n </div><br>\n \n</div>\n<div class=\"focus-urls\">\n <a class=\"wildcard-container\" data-wildcard-attrs=\"href\" href=\"http://blast.ncbi.nlm.nih.gov/Blast.cgi?PAGE=Proteins&PROGRAM=blastp&BLAST_PROGRAMS=blastp&QUERY=@!translation!@&LINK_LOC=protein&PAGE_TYPE=BlastSearch\" target=\"_blank\" data-locus=\"ctg8_182\">NCBI BlastP on this gene</a><br>\n <a href=\"http://www.ncbi.nlm.nih.gov/projects/sviewer/?Db=gene&amp;DbFrom=protein&amp;Cmd=Link&amp;noslider=1&amp;id=8&amp;from=184239&amp;to=205255\" target=\"_new\">View genomic context</a><br>\n \n  <a href=\"knownclusterblast/region1/ctg8_182_mibig_hits.html\" target=\"_new\">MiBIG Hits</a><br>\n \n \n \n \n</div>\n<div class=\"focus-clipboard\">\n AA sequence: <span class=\"clipboard-copy wildcard-container\" data-locus=\"ctg8_182\" data-wildcard-attrs=\"data-seq\" data-seq=\"@!translation!@\">Copy to clipboard</span><br>\n Nucleotide sequence: <span class=\"clipboard-copy wildcard-container\" data-locus=\"ctg8_182\" data-wildcard-attrs=\"data-seq\" data-seq=\"@!dna!@\">Copy to clipboard</span><br>\n</div>",
    "dna": "ATGCAGACATTACAGACGACCAGCCTGCGAGTGGCGGAGAATCAGTTATTTATTCTCGATCAGCAGGCGCTTCCTCAGGAGAAACGCTGGCTTGACGCCTCGACGGTAGAGGCGCTGGTCGGCCATATTCACGCCCTGCGCGTACGCGGGGCACCGCTGATTGGTCTCTCTGCAAGCCTGCTGCTGGCCCTTCTGGCGGAAAACGGCAAAAGCCGTGATGAACTGGCTGTGGCCCTGGAGACCCTGCGGGCATCCCGCCCGACGGCGGTGAACCTGATGAACAACCTCGACCGCATGAAGCTGGCTCTCTGGCAGGAGGATTTTGTGCCTGCGCTGGTGGCGGAAGCGCTGCGTCTGATTGATGAAGACAAGCAGCTGTGCGAGGCCATCGCGAATGCCGGCAGTACGCTGGTGAAACCCGGCAGCCGTCTGTTGACCCACTGCAATACCGGCGGGCTGGCGACGGCAGGGGTTGGCACCGCGCTCGGCGTGATTGCCCGCGCGCATCAGGAAGGACGCGTCAGCTCTGTCTGGGTGGATGAAACCCGCCCCCTGTTGCAGGGTGGAAGACTGACGGCATGGGAGCTCGGCGAGCTGGGCGTGCCGTATCAGCTGATCGCCGATTCCATGGCCGCCAGCCTGATGGCAAAAGGGCTGGTTGACGCGGTGTGGGTGGGCGCAGACCGTATTGCGGCTAACGGCGACGTGGCGAATAAAATTGGCACTTATTCTCTGGCGGTTCTGGCAACGTTCCACGGTATTCCGTTCTATGTCGCTGCCCCGCATACCACGCTTGACCCGGCGTGCCCGAACGGTGAGGCAATCCCCATTGAACAACGTGCGGCCAGCGAAGTGACGGGCGTGGCCGGGAGCTTTGGCGCGGTGCAGTGGGCTCCTGAAAACGCGCAGGTCTACAACCCGGCCTTTGACGTCACGCCAGCGGCATTGATAAGCGGTTGGGTGCTGGATACGGGCATCGTCACGCCGGAAGAGGTGGCAAAAGGGAAATTCGCCTGA",
    "translation": "MQTLQTTSLRVAENQLFILDQQALPQEKRWLDASTVEALVGHIHALRVRGAPLIGLSASLLLALLAENGKSRDELAVALETLRASRPTAVNLMNNLDRMKLALWQEDFVPALVAEALRLIDEDKQLCEAIANAGSTLVKPGSRLLTHCNTGGLATAGVGTALGVIARAHQEGRVSSVWVDETRPLLQGGRLTAWELGELGVPYQLIADSMAASLMAKGLVDAVWVGADRIAANGDVANKIGTYSLAVLATFHGIPFYVAAPHTTLDPACPNGEAIPIEQRAASEVTGVAGSFGAVQWAPENAQVYNPAFDVTPAALISGWVLDTGIVTPEEVAKGKFA",
    "product": ""
   },
   {
    "start": 195361,
    "end": 196560,
    "strand": 1,
    "locus_tag": "ctg8_183",
    "type": "biosynthetic-additional",
    "description": "<div class=\"focus-intro\">\n <strong><span class=\"serif\">ctg8_183</span></strong><br>\n \n <br>\n Locus tag: <span class=\"serif\">ctg8_183</span><br>\n Protein ID: <span class=\"serif\">None</span><br>\n Gene: <span class=\"serif\">None</span><br>\n \n Location: 195,361 - 196,560,\n (total: 1200 nt)<br>\n <br>\n \n  biosynthetic-additional (rule-based-clusters) APH<br>\n \n</div>\n<div class=\"focus-info\">\n \n\n \n <br>\n <span class=\"bold\">Pfam hits:</span><div class=\"collapser collapser-target-ctg8_183 collapser-level-none\"> </div><div class=\"collapser-content\">\n \n  PF01636.25 (Phosphotransferase enzyme family): [30:263](score: 42.9, e-value: 5.3e-11)<br>\n \n </div><br>\n \n\n \n <br>\n <span class=\"bold\">TIGRFam hits:</span><div class=\"collapser collapser-target-ctg8_183 collapser-level-none\"> </div><div class=\"collapser-content\">\n \n  TIGR01767 (MTRK: S-methyl-5-thioribose kinase): [31:396](score: 606.4, e-value: 5.3e-183)<br>\n \n </div><br>\n \n\n\n \n</div>\n<div class=\"focus-urls\">\n <a class=\"wildcard-container\" data-wildcard-attrs=\"href\" href=\"http://blast.ncbi.nlm.nih.gov/Blast.cgi?PAGE=Proteins&PROGRAM=blastp&BLAST_PROGRAMS=blastp&QUERY=@!translation!@&LINK_LOC=protein&PAGE_TYPE=BlastSearch\" target=\"_blank\" data-locus=\"ctg8_183\">NCBI BlastP on this gene</a><br>\n <a href=\"http://www.ncbi.nlm.nih.gov/projects/sviewer/?Db=gene&amp;DbFrom=protein&amp;Cmd=Link&amp;noslider=1&amp;id=8&amp;from=185361&amp;to=206560\" target=\"_new\">View genomic context</a><br>\n \n \n \n \n</div>\n<div class=\"focus-clipboard\">\n AA sequence: <span class=\"clipboard-copy wildcard-container\" data-locus=\"ctg8_183\" data-wildcard-attrs=\"data-seq\" data-seq=\"@!translation!@\">Copy to clipboard</span><br>\n Nucleotide sequence: <span class=\"clipboard-copy wildcard-container\" data-locus=\"ctg8_183\" data-wildcard-attrs=\"data-seq\" data-seq=\"@!dna!@\">Copy to clipboard</span><br>\n</div>",
    "dna": "ATGTCGCAATACCGTACCTTTACCGCCCAGGATGCCGTGGAGTATGCAAAGCAGTTCGGCGGCCTTGATGATCCCTCATCGCTGGTGGAGGCGCAGGAAGTGGGCGACGGTAACCTCAATCTGGTGTTCAAAATTTACGATACCGAGGGCGTAAGCCGCATCGTTGTTAAGCAGGCGCTGCCGTATGTGCGCTGCGTCGGCGAATCCTGGCCACTGACCCTGGATCGCGCCCGCCTGGAGGCGCAAACGCTGGTCGAACACTACCAGCACAGCCCGCAGCACACGGTGAAAATCCACCACTTCGACCCCGAACTGGCGGTGATGGTGATGGAAGATCTCTCCAGCCATGCCATCTGGCGCGGGGAGCTGATCAAAAATACCTACTACCCGCAGGCGGCGCGTCAGCTGGGTGAATACCTCGCGCACACGCTGTTCCATACCAGCGACTTTTACCTGCACCCGCATGAAAAGAAAGCACAGGTCGCGAAATTCATTAATCCGGAGATGTGCGAGATCACCGAAGATCTGTTCTTCAACGATCCGTACCTGGTCCACGAACGTAACAACTACCCTGCTGAACTGGAAAAAGACGTTGCCGCCCTGCGCGATGACGCTCAGTTAAAAATTGCCGTGGCCTCGCTGAAGCACCGCTTCTTCTCACACGCTGAAGCCCTGCTGCATGGCGATATTCACAGCGGCTCGATTTTCGTGGCAGACGGCAGTCTGAAAGCCATCGACGCAGAGTTCGGCTATTTCGGCCCCATCGGTTTTGACGTCGGCACCGCCATCGGCAACCTGCTGCTCAATTTCTGCGGCCTGCCGGGGCATCTCGGTATTCGCGATGCCGCCGCGGCCCGTGAACAGCGTCTGACCGACATTCAGACGCTGTGGAACACCTTCGCGGAGCGCTTCCAGATCCTGGCCAGTGAGAAAACGCGCGATGCGGCACTTGCTGCCCCGGGCTACGCCTCTGAATTCCTGAAAAAGGTTTGGAAAGACGCGATCGGATTCTGCGGCACGGAGCTGATTCGCCGCAGTGTCGGTCTGTCGCACGTGGCGGATATCGAGACCATTCAGGATGAAGCAATGCGCCACGAATGCCTGCGCCACGCGATTACGCTTGGCAAGGCGCTGATTGTGATTGCCGACCGTATCGACACCGCCGAAGATCTGGTGGCGCGGGTGCGTCAGTACAGTTAA",
    "translation": "MSQYRTFTAQDAVEYAKQFGGLDDPSSLVEAQEVGDGNLNLVFKIYDTEGVSRIVVKQALPYVRCVGESWPLTLDRARLEAQTLVEHYQHSPQHTVKIHHFDPELAVMVMEDLSSHAIWRGELIKNTYYPQAARQLGEYLAHTLFHTSDFYLHPHEKKAQVAKFINPEMCEITEDLFFNDPYLVHERNNYPAELEKDVAALRDDAQLKIAVASLKHRFFSHAEALLHGDIHSGSIFVADGSLKAIDAEFGYFGPIGFDVGTAIGNLLLNFCGLPGHLGIRDAAAAREQRLTDIQTLWNTFAERFQILASEKTRDAALAAPGYASEFLKKVWKDAIGFCGTELIRRSVGLSHVADIETIQDEAMRHECLRHAITLGKALIVIADRIDTAEDLVARVRQYS",
    "product": ""
   },
   {
    "start": 196615,
    "end": 197856,
    "strand": -1,
    "locus_tag": "ctg8_184",
    "type": "other",
    "description": "<div class=\"focus-intro\">\n <strong><span class=\"serif\">ctg8_184</span></strong><br>\n \n <br>\n Locus tag: <span class=\"serif\">ctg8_184</span><br>\n Protein ID: <span class=\"serif\">None</span><br>\n Gene: <span class=\"serif\">None</span><br>\n \n Location: 196,615 - 197,856,\n (total: 1242 nt)<br>\n <br>\n \n</div>\n<div class=\"focus-info\">\n \n\n \n\n \n\n\n \n</div>\n<div class=\"focus-urls\">\n <a class=\"wildcard-container\" data-wildcard-attrs=\"href\" href=\"http://blast.ncbi.nlm.nih.gov/Blast.cgi?PAGE=Proteins&PROGRAM=blastp&BLAST_PROGRAMS=blastp&QUERY=@!translation!@&LINK_LOC=protein&PAGE_TYPE=BlastSearch\" target=\"_blank\" data-locus=\"ctg8_184\">NCBI BlastP on this gene</a><br>\n <a href=\"http://www.ncbi.nlm.nih.gov/projects/sviewer/?Db=gene&amp;DbFrom=protein&amp;Cmd=Link&amp;noslider=1&amp;id=8&amp;from=186615&amp;to=207856\" target=\"_new\">View genomic context</a><br>\n \n \n \n \n</div>\n<div class=\"focus-clipboard\">\n AA sequence: <span class=\"clipboard-copy wildcard-container\" data-locus=\"ctg8_184\" data-wildcard-attrs=\"data-seq\" data-seq=\"@!translation!@\">Copy to clipboard</span><br>\n Nucleotide sequence: <span class=\"clipboard-copy wildcard-container\" data-locus=\"ctg8_184\" data-wildcard-attrs=\"data-seq\" data-seq=\"@!dna!@\">Copy to clipboard</span><br>\n</div>",
    "dna": "ATGAGTGTGCTTCCCACGCCTGAATACAGCCGCAATATGCGGCTGATTGGCCATAGCGACCAGGGCGGTCGCCCGGACGGCGTGCAGCTGATGGTGCATCGCGGTTTCGCGTACATCGGGCATATGGTCTCACAGGGCTTTTCCATTGTGGACGTGCGCGACCCTAAACATCCCAAACCGGCAGGCTATATGCCCGCGCCGCCCGGCACCTGGAACGTTCATCTCCAGGCGCACGATGATCTCCTGCTGGTCATTAATGCGCGAGACTTGTTCGCGGATGCCCGTTTCGCTGACGAAAAGGTCTACTACACCCGTCAGGTAGGGGAAACCGTACGCGACGTGCAGGACAAGGGCTGGAGCGCCGGGTTGCGGGTGTTTGATATCTCCACCCCTGACAAACCGCGTGAGATCGGCTTTTTATCCCTGAGCGGCATCGGCATTCACCGTATCTGGTACGTCGGCGGGCGCTGGGCGTATGTTTCGGCGCTGATCGACGGCTTTACCGACTATATTTTCCTGACGATCGATCTGACCGACCCGCAAAAGCCTGAGGTGGCCGGGCGCTGGTGGCTGCCGGGGATGAACCAGGCCGACGGTGAGCAACCCAATTGGCCGGAAGGCAAACGCTACGCGCTGCACCACGCGATTATCGCCGGGGATACCGCTTACGGGAGCTGGCGCGACGGGGGACTGACGCTGCTGGACGTGAAGGATCGCACGCAGCCGAAGCTGATTAGCCATCGCAACTGGAGCCCGCCGTTTGGAGGTGGCACGCACACCGCGCTGCCATTGCCGGATCGTGACCTGCTGGTGGTGCTGGATGAAGCGGTACTGGATAACCAGGAGGACGGTGAGAAGTTCATCTGGCTGTTTGATATTCGCGAGCCGTCGAACCCGGTAAGTATTTCCACATTCCCGCAGCCGCAGGAGCGGGATTATGTGGCGAAAGGGGCGCATTTTGGTCCACACAACCTGCACGAGAACCGGCCGGGAAGCTTTGTCAGCTCTACGCTGATTTTTGCGACCTGGCAGAATGCGGGCGTGCGCGCGTTTGATATTTCCAATCCTTACCGTCCGGTTGAAACCGGTGCGCTGGTGCCGGCGGCGCCAGAGAGGATGATGGATACGCGGCCGAATCGACCGCAGGTGATCCAGTCATGCGATGTGTTTGTCGATGCGCAGGGCATTATCTACAGCACGGATTATAACGGTGGATTGTCGGTGATTGAGTATCTGGGGTAA",
    "translation": "MSVLPTPEYSRNMRLIGHSDQGGRPDGVQLMVHRGFAYIGHMVSQGFSIVDVRDPKHPKPAGYMPAPPGTWNVHLQAHDDLLLVINARDLFADARFADEKVYYTRQVGETVRDVQDKGWSAGLRVFDISTPDKPREIGFLSLSGIGIHRIWYVGGRWAYVSALIDGFTDYIFLTIDLTDPQKPEVAGRWWLPGMNQADGEQPNWPEGKRYALHHAIIAGDTAYGSWRDGGLTLLDVKDRTQPKLISHRNWSPPFGGGTHTALPLPDRDLLVVLDEAVLDNQEDGEKFIWLFDIREPSNPVSISTFPQPQERDYVAKGAHFGPHNLHENRPGSFVSSTLIFATWQNAGVRAFDISNPYRPVETGALVPAAPERMMDTRPNRPQVIQSCDVFVDAQGIIYSTDYNGGLSVIEYLG",
    "product": ""
   },
   {
    "start": 197853,
    "end": 198917,
    "strand": -1,
    "locus_tag": "ctg8_185",
    "type": "transport",
    "description": "<div class=\"focus-intro\">\n <strong><span class=\"serif\">ctg8_185</span></strong><br>\n \n <br>\n Locus tag: <span class=\"serif\">ctg8_185</span><br>\n Protein ID: <span class=\"serif\">None</span><br>\n Gene: <span class=\"serif\">None</span><br>\n \n Location: 197,853 - 198,917,\n (total: 1065 nt)<br>\n <br>\n \n  transport (smcogs) SMCOG1205:ABC transporter, carbohydrate uptake (Score: 100.2; E-value: 1.6e-30)<br>\n \n</div>\n<div class=\"focus-info\">\n \n\n \n <br>\n <span class=\"bold\">Pfam hits:</span><div class=\"collapser collapser-target-ctg8_185 collapser-level-none\"> </div><div class=\"collapser-content\">\n \n  PF13407.8 (Periplasmic binding protein domain): [48:298](score: 103.2, e-value: 1.9e-29)<br>\n \n </div><br>\n \n\n \n\n\n \n</div>\n<div class=\"focus-urls\">\n <a class=\"wildcard-container\" data-wildcard-attrs=\"href\" href=\"http://blast.ncbi.nlm.nih.gov/Blast.cgi?PAGE=Proteins&PROGRAM=blastp&BLAST_PROGRAMS=blastp&QUERY=@!translation!@&LINK_LOC=protein&PAGE_TYPE=BlastSearch\" target=\"_blank\" data-locus=\"ctg8_185\">NCBI BlastP on this gene</a><br>\n <a href=\"http://www.ncbi.nlm.nih.gov/projects/sviewer/?Db=gene&amp;DbFrom=protein&amp;Cmd=Link&amp;noslider=1&amp;id=8&amp;from=187853&amp;to=208917\" target=\"_new\">View genomic context</a><br>\n \n \n  <a href=\"http://blast.jcvi.org/er-blast/index.cgi?project=transporter;program=blastp;database=pub/transporter.pep;sequence=sequence%%0AMKKITLSLVALGLLTSLPGLAATPAPLPPAIANHDGPIRIAVIRNLGSDDNTTQFVAGAIQEGKKLGFKVSTFLSNGDDAKFQDFVNQAISQKYDGIILSQGRDPYATALVKKAVDAGIKVSVFDTAVQGDIPGVTVTQQDDASLTHLSFGQLAKDFNGKANIVKLWVAGFPPMERRQAAYKALQKQYPDIKELESIGAVSSDVQGDTANKVGAILAKYPKGKIDAIWGTWDAFSQGAYKALKENGRTEIKLYSIDISNQDLQLMREPGSPWKVSVAVDPKLIGATNVRLIANKIAGETTPATYDFKAAAIPQALLTAQPGAVNVASLGKIIPGWGQTEDFIAPWFATLEAKHQ\" target=\"_new\">TransportDB BLAST on this gene</a><br>\n \n \n \n</div>\n<div class=\"focus-clipboard\">\n AA sequence: <span class=\"clipboard-copy wildcard-container\" data-locus=\"ctg8_185\" data-wildcard-attrs=\"data-seq\" data-seq=\"@!translation!@\">Copy to clipboard</span><br>\n Nucleotide sequence: <span class=\"clipboard-copy wildcard-container\" data-locus=\"ctg8_185\" data-wildcard-attrs=\"data-seq\" data-seq=\"@!dna!@\">Copy to clipboard</span><br>\n</div>",
    "dna": "ATGAAAAAAATCACCCTCTCTCTGGTGGCATTAGGGTTACTGACGTCGCTGCCAGGCCTTGCGGCAACCCCCGCACCGCTTCCGCCCGCCATTGCAAATCATGACGGCCCTATCCGCATTGCGGTGATCCGTAACCTCGGCTCTGACGACAACACCACGCAGTTTGTCGCCGGTGCCATTCAGGAAGGCAAAAAGCTCGGCTTTAAGGTCAGCACCTTTTTGAGCAATGGCGACGATGCCAAATTCCAGGACTTCGTCAATCAGGCGATCAGCCAGAAATATGACGGGATTATCCTCTCTCAGGGGCGCGACCCCTATGCGACCGCGCTGGTGAAAAAAGCCGTCGATGCCGGCATTAAAGTGTCGGTGTTTGATACCGCCGTTCAGGGCGACATTCCCGGGGTGACCGTGACCCAGCAGGATGATGCTTCCCTGACCCATCTCTCCTTCGGCCAGCTGGCGAAAGATTTCAACGGCAAAGCCAACATCGTGAAGCTGTGGGTTGCCGGTTTCCCGCCGATGGAACGTCGTCAGGCAGCCTATAAAGCGCTGCAGAAGCAGTATCCGGACATTAAAGAGCTGGAGTCTATCGGTGCCGTTTCGTCTGACGTGCAGGGAGATACCGCGAATAAAGTGGGCGCTATTCTGGCGAAATACCCGAAAGGCAAAATTGACGCCATCTGGGGAACCTGGGATGCCTTCAGCCAGGGGGCCTACAAAGCCCTGAAAGAGAATGGCCGCACCGAAATCAAACTCTACAGCATCGATATCTCAAACCAGGATCTTCAGCTGATGCGCGAGCCAGGCAGCCCGTGGAAAGTGAGCGTGGCGGTGGATCCGAAGCTGATTGGTGCAACCAACGTACGTCTGATTGCCAACAAGATTGCCGGTGAAACCACACCCGCCACGTATGATTTCAAAGCGGCGGCGATCCCGCAGGCGCTGCTGACCGCCCAGCCAGGCGCGGTGAACGTGGCGTCGCTGGGGAAAATCATTCCAGGCTGGGGTCAGACCGAAGATTTTATCGCCCCGTGGTTTGCGACGCTTGAAGCGAAACATCAATGA",
    "translation": "MKKITLSLVALGLLTSLPGLAATPAPLPPAIANHDGPIRIAVIRNLGSDDNTTQFVAGAIQEGKKLGFKVSTFLSNGDDAKFQDFVNQAISQKYDGIILSQGRDPYATALVKKAVDAGIKVSVFDTAVQGDIPGVTVTQQDDASLTHLSFGQLAKDFNGKANIVKLWVAGFPPMERRQAAYKALQKQYPDIKELESIGAVSSDVQGDTANKVGAILAKYPKGKIDAIWGTWDAFSQGAYKALKENGRTEIKLYSIDISNQDLQLMREPGSPWKVSVAVDPKLIGATNVRLIANKIAGETTPATYDFKAAAIPQALLTAQPGAVNVASLGKIIPGWGQTEDFIAPWFATLEAKHQ",
    "product": ""
   },
   {
    "start": 198948,
    "end": 199943,
    "strand": -1,
    "locus_tag": "ctg8_186",
    "type": "transport",
    "description": "<div class=\"focus-intro\">\n <strong><span class=\"serif\">ctg8_186</span></strong><br>\n \n <br>\n Locus tag: <span class=\"serif\">ctg8_186</span><br>\n Protein ID: <span class=\"serif\">None</span><br>\n Gene: <span class=\"serif\">None</span><br>\n \n Location: 198,948 - 199,943,\n (total: 996 nt)<br>\n <br>\n \n  transport (smcogs) SMCOG1113:inner-membrane translocator (Score: 287.1; E-value: 2.6e-87)<br>\n \n</div>\n<div class=\"focus-info\">\n \n\n \n <br>\n <span class=\"bold\">Pfam hits:</span><div class=\"collapser collapser-target-ctg8_186 collapser-level-none\"> </div><div class=\"collapser-content\">\n \n  PF02653.18 (Branched-chain amino acid transport system / permease component): [48:322](score: 97.3, e-value: 9e-28)<br>\n \n </div><br>\n \n\n \n\n\n \n  <br>\n  <span class=\"bold\">Gene Ontology terms for Pfam domains:</span><div class=\"collapser collapser-target-ctg8_186 collapser-level-none\"> </div><div class=\"collapser-content\">\n  \n   PF02653.18: <a class='external-link' href='http://amigo.geneontology.org/amigo/term/GO:0022857' target='_blank'>GO:0022857</a>: transmembrane transporter activity<br>\n  \n   PF02653.18: <a class='external-link' href='http://amigo.geneontology.org/amigo/term/GO:0055085' target='_blank'>GO:0055085</a>: transmembrane transport<br>\n  \n   PF02653.18: <a class='external-link' href='http://amigo.geneontology.org/amigo/term/GO:0016020' target='_blank'>GO:0016020</a>: membrane<br>\n  \n </div><br>\n \n</div>\n<div class=\"focus-urls\">\n <a class=\"wildcard-container\" data-wildcard-attrs=\"href\" href=\"http://blast.ncbi.nlm.nih.gov/Blast.cgi?PAGE=Proteins&PROGRAM=blastp&BLAST_PROGRAMS=blastp&QUERY=@!translation!@&LINK_LOC=protein&PAGE_TYPE=BlastSearch\" target=\"_blank\" data-locus=\"ctg8_186\">NCBI BlastP on this gene</a><br>\n <a href=\"http://www.ncbi.nlm.nih.gov/projects/sviewer/?Db=gene&amp;DbFrom=protein&amp;Cmd=Link&amp;noslider=1&amp;id=8&amp;from=188948&amp;to=209943\" target=\"_new\">View genomic context</a><br>\n \n  <a href=\"knownclusterblast/region1/ctg8_186_mibig_hits.html\" target=\"_new\">MiBIG Hits</a><br>\n \n \n  <a href=\"http://blast.jcvi.org/er-blast/index.cgi?project=transporter;program=blastp;database=pub/transporter.pep;sequence=sequence%%0AVSKALSVTAAVSGRQQIFDFLYKWGMLLTVVALVAIFGLASDNFLDPNNIINILRSIAIVTVIAIGVSISLTIGGFDLSVGSTASLANALVVSLFVWYGFGTTESILITLALCTLVGLFNAFLIVILRIPDMLATLASLFVIQGVAMTYSYGGSITENMVLPSGDMAEGTIPAAFSLLGQVPTIVIIMLVVTILAQLGLSLTTHGRRMYAIGGNPEAARLSGIRTTRYKVAAYVIASLLAGLGGILLASRIGSSQVNAGGGYLMDAVAAAWIGFSLAGSGKPNALGTLVGAVILGVLSNGLVMLSVPYYAMDIIKGLVLAVALAITYIQKR\" target=\"_new\">TransportDB BLAST on this gene</a><br>\n \n \n \n</div>\n<div class=\"focus-clipboard\">\n AA sequence: <span class=\"clipboard-copy wildcard-container\" data-locus=\"ctg8_186\" data-wildcard-attrs=\"data-seq\" data-seq=\"@!translation!@\">Copy to clipboard</span><br>\n Nucleotide sequence: <span class=\"clipboard-copy wildcard-container\" data-locus=\"ctg8_186\" data-wildcard-attrs=\"data-seq\" data-seq=\"@!dna!@\">Copy to clipboard</span><br>\n</div>",
    "dna": "GTGAGCAAGGCCCTTTCAGTAACGGCGGCGGTGTCTGGCCGTCAGCAAATTTTTGATTTTCTCTACAAGTGGGGCATGTTGCTGACCGTGGTGGCGCTGGTGGCCATCTTTGGCCTGGCGTCGGACAACTTCCTTGATCCGAACAACATTATCAATATCCTGCGCTCCATTGCCATCGTGACGGTGATTGCTATCGGGGTGTCAATTTCGCTGACCATCGGCGGGTTTGACCTGTCGGTTGGTTCAACGGCATCGCTGGCTAACGCGCTGGTGGTGTCACTGTTCGTCTGGTACGGCTTCGGCACTACCGAATCGATACTGATTACCCTGGCGCTCTGTACCCTGGTTGGCCTGTTTAACGCATTTCTGATTGTCATCCTGCGGATCCCGGACATGCTTGCCACGCTTGCCAGCCTGTTTGTTATCCAGGGCGTGGCGATGACCTACAGCTACGGCGGGTCAATTACCGAAAACATGGTGCTGCCGAGCGGCGACATGGCTGAAGGGACCATTCCGGCGGCATTCAGCCTGCTGGGACAGGTGCCGACTATCGTGATCATCATGCTGGTGGTGACGATCCTCGCACAGCTGGGGCTGTCACTGACCACCCACGGACGACGCATGTATGCCATCGGCGGTAATCCGGAGGCGGCACGTCTCTCCGGTATTCGCACCACGCGCTACAAGGTGGCGGCCTACGTGATTGCCTCTCTGCTCGCCGGACTAGGCGGCATTTTACTGGCCTCGCGGATTGGCTCGTCACAGGTGAATGCGGGCGGTGGCTATCTGATGGATGCGGTTGCGGCGGCGTGGATTGGCTTCTCGCTCGCCGGGTCCGGAAAACCGAACGCGCTGGGTACGCTCGTCGGGGCAGTCATTCTTGGCGTGCTGTCGAACGGTCTGGTGATGCTTTCCGTACCCTATTACGCGATGGACATTATAAAAGGGCTGGTGCTCGCCGTGGCGCTGGCGATTACCTACATACAAAAACGCTAA",
    "translation": "VSKALSVTAAVSGRQQIFDFLYKWGMLLTVVALVAIFGLASDNFLDPNNIINILRSIAIVTVIAIGVSISLTIGGFDLSVGSTASLANALVVSLFVWYGFGTTESILITLALCTLVGLFNAFLIVILRIPDMLATLASLFVIQGVAMTYSYGGSITENMVLPSGDMAEGTIPAAFSLLGQVPTIVIIMLVVTILAQLGLSLTTHGRRMYAIGGNPEAARLSGIRTTRYKVAAYVIASLLAGLGGILLASRIGSSQVNAGGGYLMDAVAAAWIGFSLAGSGKPNALGTLVGAVILGVLSNGLVMLSVPYYAMDIIKGLVLAVALAITYIQKR",
    "product": ""
   },
   {
    "start": 199940,
    "end": 201442,
    "strand": -1,
    "locus_tag": "ctg8_187",
    "type": "transport",
    "description": "<div class=\"focus-intro\">\n <strong><span class=\"serif\">ctg8_187</span></strong><br>\n \n <br>\n Locus tag: <span class=\"serif\">ctg8_187</span><br>\n Protein ID: <span class=\"serif\">None</span><br>\n Gene: <span class=\"serif\">None</span><br>\n \n Location: 199,940 - 201,442,\n (total: 1503 nt)<br>\n <br>\n \n  transport (smcogs) SMCOG1000:ABC transporter ATP-binding protein (Score: 105.2; E-value: 7.5e-32)<br>\n \n</div>\n<div class=\"focus-info\">\n \n\n \n <br>\n <span class=\"bold\">Pfam hits:</span><div class=\"collapser collapser-target-ctg8_187 collapser-level-none\"> </div><div class=\"collapser-content\">\n \n  PF00005.29 (ABC transporter): [20:172](score: 87.7, e-value: 9.9e-25)<br>\n \n  PF00005.29 (ABC transporter): [271:426](score: 63.8, e-value: 2.4e-17)<br>\n \n </div><br>\n \n\n \n\n\n \n  <br>\n  <span class=\"bold\">Gene Ontology terms for Pfam domains:</span><div class=\"collapser collapser-target-ctg8_187 collapser-level-none\"> </div><div class=\"collapser-content\">\n  \n   PF00005.29: <a class='external-link' href='http://amigo.geneontology.org/amigo/term/GO:0005524' target='_blank'>GO:0005524</a>: ATP binding<br>\n  \n </div><br>\n \n</div>\n<div class=\"focus-urls\">\n <a class=\"wildcard-container\" data-wildcard-attrs=\"href\" href=\"http://blast.ncbi.nlm.nih.gov/Blast.cgi?PAGE=Proteins&PROGRAM=blastp&BLAST_PROGRAMS=blastp&QUERY=@!translation!@&LINK_LOC=protein&PAGE_TYPE=BlastSearch\" target=\"_blank\" data-locus=\"ctg8_187\">NCBI BlastP on this gene</a><br>\n <a href=\"http://www.ncbi.nlm.nih.gov/projects/sviewer/?Db=gene&amp;DbFrom=protein&amp;Cmd=Link&amp;noslider=1&amp;id=8&amp;from=189940&amp;to=211442\" target=\"_new\">View genomic context</a><br>\n \n  <a href=\"knownclusterblast/region1/ctg8_187_mibig_hits.html\" target=\"_new\">MiBIG Hits</a><br>\n \n \n  <a href=\"http://blast.jcvi.org/er-blast/index.cgi?project=transporter;program=blastp;database=pub/transporter.pep;sequence=sequence%%0AMVSSRLEMCGISLAFSGFQALSRVDLTLMGGSVHALTGANGAGKSTLMAVLCGTYDRYEGEICINNQPVTIREPLDAKRLGIHLVQQEVDVALIPELSIAENIMLDQLAQPGHRYRWRAIRQQAKQALAQLGIALDVRRIVDTCTLAEKQQILLARALSHHCRFLILDEPTAPLDSHESERLFAVVRRLQKQGIGVVFISHRIHELNAICDTLTVLRDGKLIESGPMANLSGDAIVEKMLGHELNDIYPPARPAHSDETLLRVEGLHDDALLKDISLHLRKGEILGIAGLAGAGKTELCKALFGASKSRVARGELNHQPWQPRDPADSVLRGLALVPEERRKEGIFIDEPVSMNLAVTADNSFSRWSLFGHRQAWRWAEEVIARVGVRARGPGQVLRRLSGGNQQKIAIGKWLRNDASVLIFDEPTKGVDVKAKTDLFQLIDGLAREGKGVIYASGEFAELVGLCDRICVLWDGRIVAEIAGAEAHEETLLYYSTGGTAS\" target=\"_new\">TransportDB BLAST on this gene</a><br>\n \n \n \n</div>\n<div class=\"focus-clipboard\">\n AA sequence: <span class=\"clipboard-copy wildcard-container\" data-locus=\"ctg8_187\" data-wildcard-attrs=\"data-seq\" data-seq=\"@!translation!@\">Copy to clipboard</span><br>\n Nucleotide sequence: <span class=\"clipboard-copy wildcard-container\" data-locus=\"ctg8_187\" data-wildcard-attrs=\"data-seq\" data-seq=\"@!dna!@\">Copy to clipboard</span><br>\n</div>",
    "dna": "ATGGTTTCCAGTCGCCTTGAGATGTGCGGTATCAGCCTGGCCTTTTCCGGCTTTCAGGCGTTGTCGCGCGTGGATTTGACGTTAATGGGCGGCTCCGTGCATGCGCTGACCGGCGCAAACGGCGCGGGGAAATCGACGCTGATGGCGGTGCTGTGCGGCACTTACGATCGCTACGAAGGTGAGATCTGCATTAATAACCAGCCGGTGACGATCCGCGAGCCGCTTGATGCCAAACGGCTGGGTATCCACCTGGTGCAGCAGGAAGTGGACGTCGCGCTGATACCAGAGCTGAGCATTGCCGAAAACATCATGCTCGATCAGCTTGCACAGCCGGGGCATCGCTATCGCTGGCGCGCAATCCGCCAGCAGGCGAAACAGGCGCTGGCGCAGTTGGGTATCGCTCTGGATGTGCGACGCATCGTCGACACCTGCACGCTGGCAGAAAAGCAGCAGATTTTGCTGGCGCGGGCGCTCTCACACCACTGCCGTTTTCTGATTCTGGATGAACCGACCGCGCCGCTGGATAGCCATGAAAGCGAACGGCTTTTCGCCGTAGTGAGACGTCTGCAAAAGCAGGGGATTGGCGTGGTGTTTATCTCTCACCGTATTCACGAACTGAACGCTATTTGCGACACCTTAACCGTGCTGCGCGACGGCAAGCTGATTGAATCCGGCCCGATGGCGAACCTCAGCGGTGACGCAATCGTTGAGAAGATGCTTGGCCATGAGCTTAACGATATCTATCCGCCGGCCCGTCCTGCGCACAGTGACGAGACGTTACTGCGCGTGGAAGGGCTGCACGATGACGCGCTGTTGAAAGATATCTCCCTGCACCTGCGAAAAGGCGAAATTCTGGGCATTGCCGGGCTGGCGGGAGCGGGCAAAACGGAACTCTGCAAGGCGCTGTTTGGGGCCAGCAAAAGCCGTGTAGCGCGCGGTGAGCTAAATCATCAGCCCTGGCAGCCGCGCGATCCGGCGGATTCGGTATTGCGCGGTCTGGCGCTGGTACCGGAGGAGCGGCGCAAAGAGGGCATTTTTATTGATGAACCGGTGAGCATGAACCTGGCGGTCACCGCGGATAACAGCTTCTCGCGCTGGAGCCTGTTCGGCCACCGTCAGGCGTGGCGCTGGGCGGAAGAGGTGATTGCCCGCGTCGGCGTGCGTGCGCGTGGGCCGGGGCAGGTGCTGCGTCGTCTGTCGGGGGGCAACCAGCAGAAGATTGCCATCGGCAAGTGGCTGCGCAACGACGCCAGCGTGTTGATTTTTGATGAGCCGACCAAAGGCGTCGATGTCAAAGCGAAAACCGATCTGTTCCAGTTAATTGACGGCCTGGCGCGCGAGGGCAAAGGGGTGATTTACGCCTCCGGTGAATTCGCTGAACTGGTGGGGCTGTGCGATCGCATTTGCGTGCTGTGGGACGGACGTATCGTGGCGGAAATCGCCGGGGCCGAGGCCCACGAAGAGACACTACTTTATTATTCAACCGGAGGAACGGCGTCGTGA",
    "translation": "MVSSRLEMCGISLAFSGFQALSRVDLTLMGGSVHALTGANGAGKSTLMAVLCGTYDRYEGEICINNQPVTIREPLDAKRLGIHLVQQEVDVALIPELSIAENIMLDQLAQPGHRYRWRAIRQQAKQALAQLGIALDVRRIVDTCTLAEKQQILLARALSHHCRFLILDEPTAPLDSHESERLFAVVRRLQKQGIGVVFISHRIHELNAICDTLTVLRDGKLIESGPMANLSGDAIVEKMLGHELNDIYPPARPAHSDETLLRVEGLHDDALLKDISLHLRKGEILGIAGLAGAGKTELCKALFGASKSRVARGELNHQPWQPRDPADSVLRGLALVPEERRKEGIFIDEPVSMNLAVTADNSFSRWSLFGHRQAWRWAEEVIARVGVRARGPGQVLRRLSGGNQQKIAIGKWLRNDASVLIFDEPTKGVDVKAKTDLFQLIDGLAREGKGVIYASGEFAELVGLCDRICVLWDGRIVAEIAGAEAHEETLLYYSTGGTAS",
    "product": ""
   },
   {
    "start": 201603,
    "end": 202691,
    "strand": 1,
    "locus_tag": "ctg8_188",
    "type": "biosynthetic-additional",
    "description": "<div class=\"focus-intro\">\n <strong><span class=\"serif\">ctg8_188</span></strong><br>\n \n <br>\n Locus tag: <span class=\"serif\">ctg8_188</span><br>\n Protein ID: <span class=\"serif\">None</span><br>\n Gene: <span class=\"serif\">None</span><br>\n \n Location: 201,603 - 202,691,\n (total: 1089 nt)<br>\n <br>\n \n  biosynthetic-additional (rule-based-clusters) Fe-ADH<br>\n \n  biosynthetic-additional (smcogs) SMCOG1181:dehydrogenase (Score: 607.6; E-value: 1.2e-184)<br>\n \n</div>\n<div class=\"focus-info\">\n \n\n \n <br>\n <span class=\"bold\">Pfam hits:</span><div class=\"collapser collapser-target-ctg8_188 collapser-level-none\"> </div><div class=\"collapser-content\">\n \n  PF00465.21 (Iron-containing alcohol dehydrogenase): [11:348](score: 162.7, e-value: 1.1e-47)<br>\n \n </div><br>\n \n\n \n\n\n \n  <br>\n  <span class=\"bold\">Gene Ontology terms for Pfam domains:</span><div class=\"collapser collapser-target-ctg8_188 collapser-level-none\"> </div><div class=\"collapser-content\">\n  \n   PF00465.21: <a class='external-link' href='http://amigo.geneontology.org/amigo/term/GO:0016491' target='_blank'>GO:0016491</a>: oxidoreductase activity<br>\n  \n   PF00465.21: <a class='external-link' href='http://amigo.geneontology.org/amigo/term/GO:0046872' target='_blank'>GO:0046872</a>: metal ion binding<br>\n  \n </div><br>\n \n</div>\n<div class=\"focus-urls\">\n <a class=\"wildcard-container\" data-wildcard-attrs=\"href\" href=\"http://blast.ncbi.nlm.nih.gov/Blast.cgi?PAGE=Proteins&PROGRAM=blastp&BLAST_PROGRAMS=blastp&QUERY=@!translation!@&LINK_LOC=protein&PAGE_TYPE=BlastSearch\" target=\"_blank\" data-locus=\"ctg8_188\">NCBI BlastP on this gene</a><br>\n <a href=\"http://www.ncbi.nlm.nih.gov/projects/sviewer/?Db=gene&amp;DbFrom=protein&amp;Cmd=Link&amp;noslider=1&amp;id=8&amp;from=191603&amp;to=212691\" target=\"_new\">View genomic context</a><br>\n \n \n \n \n</div>\n<div class=\"focus-clipboard\">\n AA sequence: <span class=\"clipboard-copy wildcard-container\" data-locus=\"ctg8_188\" data-wildcard-attrs=\"data-seq\" data-seq=\"@!translation!@\">Copy to clipboard</span><br>\n Nucleotide sequence: <span class=\"clipboard-copy wildcard-container\" data-locus=\"ctg8_188\" data-wildcard-attrs=\"data-seq\" data-seq=\"@!dna!@\">Copy to clipboard</span><br>\n</div>",
    "dna": "ATGAGCAACACCGATATCCGCGTCGTGCCGGGCCCGGCGAACTATTTCTCGCATCCGGGAAGTCTTGCGCACCTGAATGATTTCTTTACGCCGGAACAGCTCTCCCGCGCGGTGTGGATTTATGGCGAACGCGCCATTGAAGGCGCGCGCCCTTTCTTGCCGGAAAGCTTTCACGCACCGGGGGCAAAACATCTGCTCTTTAAAGGGCACTGCAGCGAACGTGACGTCACCGATCTGGTGACGGCATCTGGCAATAACGCCAGCGTGGTGATTGGTGTCGGCGGTGGCGCACTGCTTGATACCGCCAAAGCGGTGGCGCGCCGTCTCGGCGTGCCGGTGGTGGCTATTCCCACCATCGCCGCCACCTGCGCCGCCTGGACGCCGCTCTCCGTCTGGTATAACGATGCCGGTCAGGCGCTGCAGTTTGAGGTGTTCGACGATGCTAACTTCCTGGTGCTGGTGGAACCGCACATTATCCTCAATGCCCCAGCGGAGTACCTGCTGGCAGGCATCGGCGATACGCTGGCGAAGTGGTATGAAGCGGTAGTCCTGGCCCCACAACCCGAACACCTGCCTCTGACCGTACGCCTGGGGATCAACGGCGCGCTGGCGATCCGCGACGTGCTGCTTTCCCGTAGCGAAGAGGCGCTGGCCGACCAGCAGCGTGGCGAAGCGACGCAGGCGTTCAGGGACGTTGTGGATGCCATTATTGCCGGGGGCGGAATGGTGGGCGGTCTGGGCGAGCGCTATACCCGCGTGGCGGCCGCGCATGCGGTGCACAACGGTTTAACCGTTTTGCCGCAAACGGAAAAATACCTGCACGGTACCAAAGTGGCCTACGGCATCCTGGTGCAAAGTGCGCTGCTCGGCCAGGATGACGTGCTGGCCGAGCTGGTGGCGGCCTATCAGCGCTTTACCCTGCCCACCACACTTCGCGAACTGGAGGTGGATATCAACAACCGCGACGAGCTGGACAAGGTCATTGCCCATACGCTGCGCCCGGTGGAATCTATCCACTATTTGCCGGTCGCGCTCACCCCTGAGGTTCTGCGCGCCGCGTTTGAGAAAGTGGAATCCTTCAGCCGTTAA",
    "translation": "MSNTDIRVVPGPANYFSHPGSLAHLNDFFTPEQLSRAVWIYGERAIEGARPFLPESFHAPGAKHLLFKGHCSERDVTDLVTASGNNASVVIGVGGGALLDTAKAVARRLGVPVVAIPTIAATCAAWTPLSVWYNDAGQALQFEVFDDANFLVLVEPHIILNAPAEYLLAGIGDTLAKWYEAVVLAPQPEHLPLTVRLGINGALAIRDVLLSRSEEALADQQRGEATQAFRDVVDAIIAGGGMVGGLGERYTRVAAAHAVHNGLTVLPQTEKYLHGTKVAYGILVQSALLGQDDVLAELVAAYQRFTLPTTLRELEVDINNRDELDKVIAHTLRPVESIHYLPVALTPEVLRAAFEKVESFSR",
    "product": ""
   },
   {
    "start": 202749,
    "end": 203492,
    "strand": 1,
    "locus_tag": "ctg8_189",
    "type": "biosynthetic-additional",
    "description": "<div class=\"focus-intro\">\n <strong><span class=\"serif\">ctg8_189</span></strong><br>\n \n <br>\n Locus tag: <span class=\"serif\">ctg8_189</span><br>\n Protein ID: <span class=\"serif\">None</span><br>\n Gene: <span class=\"serif\">None</span><br>\n \n Location: 202,749 - 203,492,\n (total: 744 nt)<br>\n <br>\n \n  biosynthetic-additional (rule-based-clusters) adh_short<br>\n \n  biosynthetic-additional (rule-based-clusters) adh_short_C2<br>\n \n  biosynthetic-additional (smcogs) SMCOG1001:short-chain dehydrogenase/reductase SDR (Score: 231.2; E-value: 2.2e-70)<br>\n \n</div>\n<div class=\"focus-info\">\n \n\n \n <br>\n <span class=\"bold\">Pfam hits:</span><div class=\"collapser collapser-target-ctg8_189 collapser-level-none\"> </div><div class=\"collapser-content\">\n \n  PF13561.8 (Enoyl-(Acyl carrier protein) reductase): [13:246](score: 206.2, e-value: 5.7e-61)<br>\n \n </div><br>\n \n\n \n\n\n \n</div>\n<div class=\"focus-urls\">\n <a class=\"wildcard-container\" data-wildcard-attrs=\"href\" href=\"http://blast.ncbi.nlm.nih.gov/Blast.cgi?PAGE=Proteins&PROGRAM=blastp&BLAST_PROGRAMS=blastp&QUERY=@!translation!@&LINK_LOC=protein&PAGE_TYPE=BlastSearch\" target=\"_blank\" data-locus=\"ctg8_189\">NCBI BlastP on this gene</a><br>\n <a href=\"http://www.ncbi.nlm.nih.gov/projects/sviewer/?Db=gene&amp;DbFrom=protein&amp;Cmd=Link&amp;noslider=1&amp;id=8&amp;from=192749&amp;to=213492\" target=\"_new\">View genomic context</a><br>\n \n  <a href=\"knownclusterblast/region1/ctg8_189_mibig_hits.html\" target=\"_new\">MiBIG Hits</a><br>\n \n \n \n \n</div>\n<div class=\"focus-clipboard\">\n AA sequence: <span class=\"clipboard-copy wildcard-container\" data-locus=\"ctg8_189\" data-wildcard-attrs=\"data-seq\" data-seq=\"@!translation!@\">Copy to clipboard</span><br>\n Nucleotide sequence: <span class=\"clipboard-copy wildcard-container\" data-locus=\"ctg8_189\" data-wildcard-attrs=\"data-seq\" data-seq=\"@!dna!@\">Copy to clipboard</span><br>\n</div>",
    "dna": "ATGCAGATCGATTTAACAGGTAAGAAGGCGCTGGTTACCGGCGCCAGTCGTGGGTTGGGTCGTGCCATCGCACTTTCACTGGCACGCGCCGGTGCCGATGTGGTTATTACGTATGAAAAATCCGCCGACAAAGCCCAGGCGGTCACCGAAGAGATAAAGGCGCTTGGGCGCCACAGCGAGGCGATTCAGGCCGACAGCGCCAGCGCACAGGCCATTCAGGATGCGGTTACCCATGCGGCGCGCTCCCTGGGCGGGCTGGATATTCTGGTCAACAACGCCGGGATCGCACGCGGCGGTCCGCTGGAGTCCATGACGCTGGCGGATATTGACGCCCTGATTAACGTCAATATCCGGGGCGTGGTGATCGCCATTCAGGAAGCGCTGGTGCATATGTCTGACGGCGGGCGCATTATCAACATCGGCAGTTGTCTGGCAAACCGTGTGGCGATGCCCGGTATTGCCGTCTATTCGATGACCAAATCTGCACTCAACTCCCTTACCCGGGGTCTGGCTCGCGATCTCGGCCCGCGCGGCATTACCGTGAACCTTGTGCATCCTGGCCCGACAAACAGCGATATGAACCCGGAGGATGGAGAACAGGCTGAATCTCAGCGCCAGATGATTGCGGTGGGACATTACGGCCAGCCGGAAGACATCGCCGCCGCGGTCACCTTCCTGGCCAGTCCTGCCGCCGGACAAATATCCGGCACGGGACTGGATGTCGATGGCGGGTTAAACGCCTGA",
    "translation": "MQIDLTGKKALVTGASRGLGRAIALSLARAGADVVITYEKSADKAQAVTEEIKALGRHSEAIQADSASAQAIQDAVTHAARSLGGLDILVNNAGIARGGPLESMTLADIDALINVNIRGVVIAIQEALVHMSDGGRIINIGSCLANRVAMPGIAVYSMTKSALNSLTRGLARDLGPRGITVNLVHPGPTNSDMNPEDGEQAESQRQMIAVGHYGQPEDIAAAVTFLASPAAGQISGTGLDVDGGLNA",
    "product": ""
   },
   {
    "start": 203546,
    "end": 203743,
    "strand": -1,
    "locus_tag": "ctg8_190",
    "type": "other",
    "description": "<div class=\"focus-intro\">\n <strong><span class=\"serif\">ctg8_190</span></strong><br>\n \n <br>\n Locus tag: <span class=\"serif\">ctg8_190</span><br>\n Protein ID: <span class=\"serif\">None</span><br>\n Gene: <span class=\"serif\">None</span><br>\n \n Location: 203,546 - 203,743,\n (total: 198 nt)<br>\n <br>\n \n  other (smcogs) SMCOG1211:hypothetical protein (Score: 153.7; E-value: 1.8e-47)<br>\n \n</div>\n<div class=\"focus-info\">\n \n\n \n <br>\n <span class=\"bold\">Pfam hits:</span><div class=\"collapser collapser-target-ctg8_190 collapser-level-none\"> </div><div class=\"collapser-content\">\n \n  PF04328.15 (Selenoprotein, putative): [4:65](score: 98.1, e-value: 2.4e-28)<br>\n \n </div><br>\n \n\n \n\n\n \n</div>\n<div class=\"focus-urls\">\n <a class=\"wildcard-container\" data-wildcard-attrs=\"href\" href=\"http://blast.ncbi.nlm.nih.gov/Blast.cgi?PAGE=Proteins&PROGRAM=blastp&BLAST_PROGRAMS=blastp&QUERY=@!translation!@&LINK_LOC=protein&PAGE_TYPE=BlastSearch\" target=\"_blank\" data-locus=\"ctg8_190\">NCBI BlastP on this gene</a><br>\n <a href=\"http://www.ncbi.nlm.nih.gov/projects/sviewer/?Db=gene&amp;DbFrom=protein&amp;Cmd=Link&amp;noslider=1&amp;id=8&amp;from=193546&amp;to=213743\" target=\"_new\">View genomic context</a><br>\n \n \n \n \n</div>\n<div class=\"focus-clipboard\">\n AA sequence: <span class=\"clipboard-copy wildcard-container\" data-locus=\"ctg8_190\" data-wildcard-attrs=\"data-seq\" data-seq=\"@!translation!@\">Copy to clipboard</span><br>\n Nucleotide sequence: <span class=\"clipboard-copy wildcard-container\" data-locus=\"ctg8_190\" data-wildcard-attrs=\"data-seq\" data-seq=\"@!dna!@\">Copy to clipboard</span><br>\n</div>",
    "dna": "ATGTTCGACACCCTCTCCAAAGCAGGAAAATACCTGGGCCAGGCCGCCAAAATGATGATCGGCGTACCGGATTACGACAACTACGTCGAGCATATGCGCGTCAACCACCCTGACCAGACGCCAATGACCTATGAAGCTTTCTTCCGCGACCGCCAGGACGCCCGCTACGGCGGCAAGGGCGGCGCGAAGTGCTGTTAA",
    "translation": "MFDTLSKAGKYLGQAAKMMIGVPDYDNYVEHMRVNHPDQTPMTYEAFFRDRQDARYGGKGGAKCC",
    "product": ""
   },
   {
    "start": 203802,
    "end": 205907,
    "strand": -1,
    "locus_tag": "ctg8_191",
    "type": "other",
    "description": "<div class=\"focus-intro\">\n <strong><span class=\"serif\">ctg8_191</span></strong><br>\n \n <br>\n Locus tag: <span class=\"serif\">ctg8_191</span><br>\n Protein ID: <span class=\"serif\">None</span><br>\n Gene: <span class=\"serif\">None</span><br>\n \n Location: 203,802 - 205,907,\n (total: 2106 nt)<br>\n <br>\n \n  other (smcogs) SMCOG1185:carbon starvation protein A (Score: 1340.6; E-value: 0.0)<br>\n \n</div>\n<div class=\"focus-info\">\n \n\n \n <br>\n <span class=\"bold\">Pfam hits:</span><div class=\"collapser collapser-target-ctg8_191 collapser-level-none\"> </div><div class=\"collapser-content\">\n \n  PF02554.16 (Carbon starvation protein CstA): [31:403](score: 564.8, e-value: 8e-170)<br>\n \n  PF13722.8 (5TM C-terminal transporter carbon starvation CstA): [468:596](score: 123.0, e-value: 8.2e-36)<br>\n \n </div><br>\n \n\n \n\n\n \n  <br>\n  <span class=\"bold\">Gene Ontology terms for Pfam domains:</span><div class=\"collapser collapser-target-ctg8_191 collapser-level-none\"> </div><div class=\"collapser-content\">\n  \n   PF02554.16: <a class='external-link' href='http://amigo.geneontology.org/amigo/term/GO:0009267' target='_blank'>GO:0009267</a>: cellular response to starvation<br>\n  \n   PF02554.16: <a class='external-link' href='http://amigo.geneontology.org/amigo/term/GO:0016020' target='_blank'>GO:0016020</a>: membrane<br>\n  \n </div><br>\n \n</div>\n<div class=\"focus-urls\">\n <a class=\"wildcard-container\" data-wildcard-attrs=\"href\" href=\"http://blast.ncbi.nlm.nih.gov/Blast.cgi?PAGE=Proteins&PROGRAM=blastp&BLAST_PROGRAMS=blastp&QUERY=@!translation!@&LINK_LOC=protein&PAGE_TYPE=BlastSearch\" target=\"_blank\" data-locus=\"ctg8_191\">NCBI BlastP on this gene</a><br>\n <a href=\"http://www.ncbi.nlm.nih.gov/projects/sviewer/?Db=gene&amp;DbFrom=protein&amp;Cmd=Link&amp;noslider=1&amp;id=8&amp;from=193802&amp;to=215907\" target=\"_new\">View genomic context</a><br>\n \n \n \n \n</div>\n<div class=\"focus-clipboard\">\n AA sequence: <span class=\"clipboard-copy wildcard-container\" data-locus=\"ctg8_191\" data-wildcard-attrs=\"data-seq\" data-seq=\"@!translation!@\">Copy to clipboard</span><br>\n Nucleotide sequence: <span class=\"clipboard-copy wildcard-container\" data-locus=\"ctg8_191\" data-wildcard-attrs=\"data-seq\" data-seq=\"@!dna!@\">Copy to clipboard</span><br>\n</div>",
    "dna": "ATGAACAACTCAGGGAAATACCTTACGTGGGCAGGGCTCTCCGTTGTGGGAGCATTTGCCCTGGGCTATATCGCCCTCAACCGGGGGGAACAGATCAACGCGCTGTGGATCGTTGTCGCCTCGGTCTGTATTTATCTGATCGCGTACCGTTTTTATGGCCGCTATATCGCGAAGACGGTGTTAGGGGTCGACGGCACGCGCATGACGCCTGCGGTTCGTCATAACGACGGTCTGGACTATGTGCCTACCGACAAAAAAGTGCTGTTCGGTCACCATTTTGCGGCGATTGCCGGCGCGGGCCCGCTGGTGGGGCCAGTCCTGGCGGCGCAGATGGGTTACCTGCCGGGGATGATCTGGATCCTCGCGGGCGTCGTGCTGGCCGGCGCGGTGCAGGACTTTATGGTGCTGTTCGTCTCCACCCGCCGCGACGGACGTTCGCTCGGTGAGCTGGTGAAAGAGGAGATGGGAGCCACGGCCGGGGTGATCGCCCTGATCGCGACCTTTATGATCATGGTGATCATCCTCGCGGTGCTGGCGATGATCGTGGTGAAAGCGCTGACCCACAGTCCGTGGGGAACCTATACCGTGGCCTTTACCATTCCGCTGGCGCTGTTTATGGGGATCTACATTCGCTACCTGCGTCCGGGACGCATTGGTGAAGTGTCGGTCATCGGCCTGGTCTTTCTGGTGTTTGCCATTATCTCCGGCGGCTGGGTGGCTGAGAGCCCGACGTGGGCGCCGTTCTTCGATTTCACCGGCGTACAGCTGACGTGGATGCTGGTAGGGTACGGATTTGTGGCGGCGGTGCTGCCGGTGTGGCTGCTGCTGGCCCCGCGCGATTACCTTTCTACCTTCCTGAAAATCGGCACGATTGTGGGGCTGGCAATCGGCATTTTAATTATGCGCCCAACGCTGACCATGCCTGCGCTGACCAAATTTATTGATGGCACCGGCCCGGTCTGGACCGGCAACCTGTTCCCGTTCCTGTTTATCACCATCGCCTGTGGCGCGGTGTCTGGCTTCCACGCGCTGATTGCCTCCGGTACCACGCCGAAAATGCTCGCCAATGAGAATCAGGCCTGCCTGATTGGCTACGGCGGCATGCTGATGGAATCGTTCGTGGCGATAATGGCGCTGGTCTCGGCCTGTATTATCGACCCGGGCGTTTACTTCGCGATGAACAGCCCAATGGCGCTGCTGGCACCGGCCGGCACCGTTGACGTGGTGGCCTCTGCCGCGCAGGTGGTGAGCGGCTGGGGCTTTGCCATTACCCCAGACACGTTGACCCATATCGCCAGTGAAGTGGGCGAGCAGTCAATTATTTCCCGTGCGGGGGGCGCGCCAACGCTGGCGGTGGGTATGGCGTATATTCTGCACGGCGCGCTGGGCGGGCTGATGGACGTGTCGTTCTGGTATCACTTCGCCATTCTGTTTGAAGCGCTGTTTATTCTGACGGCGGTGGATGCAGGAACGCGTGCGGCACGTTTTATGCTGCAGGATCTGCTGGGGGTGATTTCACCGAACCTGAAACGTACCGATTCATTACCGGCGAACCTGCTGGCAACGGCGCTGTGCGTACTGGCGTGGGGATATTTCCTCCATCAGGGCGTCGTCGATCCGCTGGGAGGGATTAACACCCTGTGGCCGCTGTTTGGTATTGCCAACCAGATGCTGGCGGGCATGGCGCTGATGCTCTGTGCGGTAGTGCTGTTCAAAATGAAGCGTCAGCGTTATGCGTGGGTGGCGTTACTGCCGACCGCATGGCTGCTGATTTGTACCCTGACGGCAGGCTGGCAGAAAGCCTTCAGCCCGGACAACAAGGTGGGCTTCCTGGCTATCGCCAACAAGTTCCAGGCGATGATCGACAGCGGTAAGATCCCGGCGCAATATACGGAATCACAGCTGTCGCAGCTGGTGTTTAACAACCGTCTGGACGCCGGGCTGACCATCTTCTTTATGGTGGTGGTTGTGGTGCTGGCGTTGTATTCTCTGAAGACTGCACTGGCGGCGCTGAAAGAAGACAAGCCGACGGCAAAAGAGACACCGTATGAGCCAATGCCTGAGAACCTGGAAGAGATTGTGACCCAGGCGAAAGGGGCGCATTAA",
    "translation": "MNNSGKYLTWAGLSVVGAFALGYIALNRGEQINALWIVVASVCIYLIAYRFYGRYIAKTVLGVDGTRMTPAVRHNDGLDYVPTDKKVLFGHHFAAIAGAGPLVGPVLAAQMGYLPGMIWILAGVVLAGAVQDFMVLFVSTRRDGRSLGELVKEEMGATAGVIALIATFMIMVIILAVLAMIVVKALTHSPWGTYTVAFTIPLALFMGIYIRYLRPGRIGEVSVIGLVFLVFAIISGGWVAESPTWAPFFDFTGVQLTWMLVGYGFVAAVLPVWLLLAPRDYLSTFLKIGTIVGLAIGILIMRPTLTMPALTKFIDGTGPVWTGNLFPFLFITIACGAVSGFHALIASGTTPKMLANENQACLIGYGGMLMESFVAIMALVSACIIDPGVYFAMNSPMALLAPAGTVDVVASAAQVVSGWGFAITPDTLTHIASEVGEQSIISRAGGAPTLAVGMAYILHGALGGLMDVSFWYHFAILFEALFILTAVDAGTRAARFMLQDLLGVISPNLKRTDSLPANLLATALCVLAWGYFLHQGVVDPLGGINTLWPLFGIANQMLAGMALMLCAVVLFKMKRQRYAWVALLPTAWLLICTLTAGWQKAFSPDNKVGFLAIANKFQAMIDSGKIPAQYTESQLSQLVFNNRLDAGLTIFFMVVVVVLALYSLKTALAALKEDKPTAKETPYEPMPENLEEIVTQAKGAH",
    "product": ""
   },
   {
    "start": 206189,
    "end": 206911,
    "strand": 1,
    "locus_tag": "ctg8_192",
    "type": "other",
    "description": "<div class=\"focus-intro\">\n <strong><span class=\"serif\">ctg8_192</span></strong><br>\n \n <br>\n Locus tag: <span class=\"serif\">ctg8_192</span><br>\n Protein ID: <span class=\"serif\">None</span><br>\n Gene: <span class=\"serif\">None</span><br>\n \n Location: 206,189 - 206,911,\n (total: 723 nt)<br>\n <br>\n \n</div>\n<div class=\"focus-info\">\n \n\n \n <br>\n <span class=\"bold\">Pfam hits:</span><div class=\"collapser collapser-target-ctg8_192 collapser-level-none\"> </div><div class=\"collapser-content\">\n \n  PF07670.16 (Nucleoside recognition): [84:188](score: 34.1, e-value: 2.7e-08)<br>\n \n </div><br>\n \n\n \n\n\n \n</div>\n<div class=\"focus-urls\">\n <a class=\"wildcard-container\" data-wildcard-attrs=\"href\" href=\"http://blast.ncbi.nlm.nih.gov/Blast.cgi?PAGE=Proteins&PROGRAM=blastp&BLAST_PROGRAMS=blastp&QUERY=@!translation!@&LINK_LOC=protein&PAGE_TYPE=BlastSearch\" target=\"_blank\" data-locus=\"ctg8_192\">NCBI BlastP on this gene</a><br>\n <a href=\"http://www.ncbi.nlm.nih.gov/projects/sviewer/?Db=gene&amp;DbFrom=protein&amp;Cmd=Link&amp;noslider=1&amp;id=8&amp;from=196189&amp;to=216911\" target=\"_new\">View genomic context</a><br>\n \n \n \n \n</div>\n<div class=\"focus-clipboard\">\n AA sequence: <span class=\"clipboard-copy wildcard-container\" data-locus=\"ctg8_192\" data-wildcard-attrs=\"data-seq\" data-seq=\"@!translation!@\">Copy to clipboard</span><br>\n Nucleotide sequence: <span class=\"clipboard-copy wildcard-container\" data-locus=\"ctg8_192\" data-wildcard-attrs=\"data-seq\" data-seq=\"@!dna!@\">Copy to clipboard</span><br>\n</div>",
    "dna": "ATGAACAGTTCAGTACCTCAGGATCTCAAGGTCGGGCCCGGCGCGTACGTTGCGCTGGCATTCGCAGCCGTTTTCTTCTCTGGCCTGCTGGGCGGAAAAGAGTGGTACGGCGTGTTTGATTTCACCACCCTCAACGGTGCGTTTGGCAAGGTGGTCAGCAAGGCCAGTCTTGAAGACGGCACCCTGACTACCGCCACCAGCGCCTTTCGCGGTACCGGCGGCAGTGGCGCAATGGACGGGTTTCTCTTTGCGCTCGGTTTAATTCCGGCCGTGATGTTTGCCCTCGGGATGATCAACGTGCTGGAGCACTATGGTGCGCTGCGTGCGGCACGTAAGCTGTTAACGCCGCTGCTGCGCCCGCTGCTGGGCATTCCCGGTACCACCGGGCTGGCGCTGATTGGCAGCCTGCAGAGCACCGATGTGGGTGCATCCCTCACCCGCAACCTGTCCGATGAAGGTCAGATTAGCGAAAAAGAGAAAGACGTTTTCGCCATGTTCCAGTTCTCCGCCGGGGCGATGATCACCAACTTTTTCTCCTCTGGTGCCATCCTCTTTACCCTGGTCGCCGTTGACGGGACGGCCGCGGTGCCAACCTCTATTGGTGCCTGCATCGCCGTGATGTTCATCATGAAGATTGTCGGCGCGAATCTGCTGCGCCTGATCCTGACCGTCATCGGCAAAGATGCCCCGGAGCAACAACCGACGCAAGGAGAGACCGTATGA",
    "translation": "MNSSVPQDLKVGPGAYVALAFAAVFFSGLLGGKEWYGVFDFTTLNGAFGKVVSKASLEDGTLTTATSAFRGTGGSGAMDGFLFALGLIPAVMFALGMINVLEHYGALRAARKLLTPLLRPLLGIPGTTGLALIGSLQSTDVGASLTRNLSDEGQISEKEKDVFAMFQFSAGAMITNFFSSGAILFTLVAVDGTAAVPTSIGACIAVMFIMKIVGANLLRLILTVIGKDAPEQQPTQGETV",
    "product": ""
   },
   {
    "start": 206908,
    "end": 207372,
    "strand": 1,
    "locus_tag": "ctg8_193",
    "type": "other",
    "description": "<div class=\"focus-intro\">\n <strong><span class=\"serif\">ctg8_193</span></strong><br>\n \n <br>\n Locus tag: <span class=\"serif\">ctg8_193</span><br>\n Protein ID: <span class=\"serif\">None</span><br>\n Gene: <span class=\"serif\">None</span><br>\n \n Location: 206,908 - 207,372,\n (total: 465 nt)<br>\n <br>\n \n</div>\n<div class=\"focus-info\">\n \n\n \n <br>\n <span class=\"bold\">Pfam hits:</span><div class=\"collapser collapser-target-ctg8_193 collapser-level-none\"> </div><div class=\"collapser-content\">\n \n  PF07670.16 (Nucleoside recognition): [29:143](score: 27.5, e-value: 3.3e-06)<br>\n \n </div><br>\n \n\n \n\n\n \n</div>\n<div class=\"focus-urls\">\n <a class=\"wildcard-container\" data-wildcard-attrs=\"href\" href=\"http://blast.ncbi.nlm.nih.gov/Blast.cgi?PAGE=Proteins&PROGRAM=blastp&BLAST_PROGRAMS=blastp&QUERY=@!translation!@&LINK_LOC=protein&PAGE_TYPE=BlastSearch\" target=\"_blank\" data-locus=\"ctg8_193\">NCBI BlastP on this gene</a><br>\n <a href=\"http://www.ncbi.nlm.nih.gov/projects/sviewer/?Db=gene&amp;DbFrom=protein&amp;Cmd=Link&amp;noslider=1&amp;id=8&amp;from=196908&amp;to=217372\" target=\"_new\">View genomic context</a><br>\n \n \n \n \n</div>\n<div class=\"focus-clipboard\">\n AA sequence: <span class=\"clipboard-copy wildcard-container\" data-locus=\"ctg8_193\" data-wildcard-attrs=\"data-seq\" data-seq=\"@!translation!@\">Copy to clipboard</span><br>\n Nucleotide sequence: <span class=\"clipboard-copy wildcard-container\" data-locus=\"ctg8_193\" data-wildcard-attrs=\"data-seq\" data-seq=\"@!dna!@\">Copy to clipboard</span><br>\n</div>",
    "dna": "ATGAGTGCCCCACAATCTCATCCCGTGATTACCGATGTGTTTGTCGAAGGCGCACGCAAGGGCTGGAGTATTGCCACCGGCAGCACCCTGCCCAACGTGGTCATGGCTTTTATCATCATCAAGGCGCTGGAAATTACCGGGGCACTGAAAGGGCTGGGGATGATCTTCTCCCCACTGATGGGCCTGTTTGGCCTGCCGGGTGAAGCGGCTGCCGTGCTGATTGGCGGCTGGATGTCGATGGGCGGTGGGATCGGCGTGGCGATCGGCCTGTTTGATAAAGGGATTATTACCGGCGAGCACCTGGCGATTCTGGCACCTGCTATCTATCTGATGGGCTCACAGGTGCAGTATCTCGGCCGCATTCTGGGTGTGATCGGCACCCGCGCCAAACGTATTCCGCTGATGATTGCCATTTCGGTCATCAACGCCTTCTTAGCCATGCTGCTGATGCGCATTATTCTCTGA",
    "translation": "MSAPQSHPVITDVFVEGARKGWSIATGSTLPNVVMAFIIIKALEITGALKGLGMIFSPLMGLFGLPGEAAAVLIGGWMSMGGGIGVAIGLFDKGIITGEHLAILAPAIYLMGSQVQYLGRILGVIGTRAKRIPLMIAISVINAFLAMLLMRIIL",
    "product": ""
   },
   {
    "start": 207386,
    "end": 208498,
    "strand": 1,
    "locus_tag": "ctg8_194",
    "type": "biosynthetic-additional",
    "description": "<div class=\"focus-intro\">\n <strong><span class=\"serif\">ctg8_194</span></strong><br>\n \n <br>\n Locus tag: <span class=\"serif\">ctg8_194</span><br>\n Protein ID: <span class=\"serif\">None</span><br>\n Gene: <span class=\"serif\">None</span><br>\n \n Location: 207,386 - 208,498,\n (total: 1113 nt)<br>\n <br>\n \n  biosynthetic-additional (smcogs) SMCOG1247:acetylornithine deacetylase (Score: 301.4; E-value: 1.5e-91)<br>\n \n</div>\n<div class=\"focus-info\">\n \n\n \n <br>\n <span class=\"bold\">Pfam hits:</span><div class=\"collapser collapser-target-ctg8_194 collapser-level-none\"> </div><div class=\"collapser-content\">\n \n  PF07687.16 (Peptidase dimerisation domain): [172:271](score: 79.7, e-value: 1.5e-22)<br>\n \n </div><br>\n \n\n \n\n\n \n</div>\n<div class=\"focus-urls\">\n <a class=\"wildcard-container\" data-wildcard-attrs=\"href\" href=\"http://blast.ncbi.nlm.nih.gov/Blast.cgi?PAGE=Proteins&PROGRAM=blastp&BLAST_PROGRAMS=blastp&QUERY=@!translation!@&LINK_LOC=protein&PAGE_TYPE=BlastSearch\" target=\"_blank\" data-locus=\"ctg8_194\">NCBI BlastP on this gene</a><br>\n <a href=\"http://www.ncbi.nlm.nih.gov/projects/sviewer/?Db=gene&amp;DbFrom=protein&amp;Cmd=Link&amp;noslider=1&amp;id=8&amp;from=197386&amp;to=218498\" target=\"_new\">View genomic context</a><br>\n \n \n \n \n</div>\n<div class=\"focus-clipboard\">\n AA sequence: <span class=\"clipboard-copy wildcard-container\" data-locus=\"ctg8_194\" data-wildcard-attrs=\"data-seq\" data-seq=\"@!translation!@\">Copy to clipboard</span><br>\n Nucleotide sequence: <span class=\"clipboard-copy wildcard-container\" data-locus=\"ctg8_194\" data-wildcard-attrs=\"data-seq\" data-seq=\"@!dna!@\">Copy to clipboard</span><br>\n</div>",
    "dna": "ATGAACCTTGACCATTATATTGAAGAGCTGAAAACCCTGGTGAACGTGGACTGCGGTACCCGCACTGTCGCAGGCGTCGAAACCGTGGCTGGCATTATTGAAACGCTCTGGCAGCGCGAAGGCTGGCACACCGAACGGGTCAATCTGGGCGACAAGGTCGGCCCGGGCGTATTCGTCAGTAATAAGCCACAGGCGGCACAGTTCGACGTTCTGCTGGTCGGCCATCTTGATACGGTATTTGCCCCCGGCACCGTCGCCGAGCGTCCGCTGAGCGAGGACGCCACCCGTCTTTATGGCCCTGGCGTATCGGATATGAAGAGCGGCCTGCTGAATATCTTGTGGGCGATGCGTGATCTGGACGCAGCCGACCACGATCGTCTGGCCATTGCGATCGCCATGAATCCCGACGAGGAGACCGGCTCCGTCTATTCACACGAATGGATTGGCGAACTGGCAAAACGCGCCCGCTGCGTGCTGGTATGCGAAGCCGCGCGCGCCGACGGTTCGCTGGTGAAGGCTCGCAAAGGGATGGCGGGCTATCACCTGACGTTCAGCGGCGTGGCGGCACACGCGGGTAACGAACCGGAGAAAGGCCGCTCGGCGATAACCGCCCTGGCAAACAGCATTATTGCCATTAATGCCCTGACCGACCAGGAACGTGGCACCACGCTCAACGTTGGGGTGATCCACGGCGGCAGCGCGGCAAACGTGGTGGCCGATAAAGCCGTTGCCGAGCTGGACGTGCGTTTCTGGGAAAACGATGAGTACAGCCGGGTGAACCAGGCGCTGGAGGCATTGTGCGAAAAAGGCTTTTTAGAGGGCGTTACGACCTCGCTGACGCGCGTGAACCACAAACCGGCGATGGCAGCGAGTAAAGCCACGCAGGCGCTGATGCAGCAGGTTGAAGCGGCAGGTCAGGCGGAAGGAATAGCCATTACCTGGCAGGCGGTCGGTGGTGGCAGTGATGCCAACCACACCGCCGCGCTGGGCATTCCGACCCTGGACGGGCTGGGGCCGATCGGTGCCGGGTTCCACAGCCCGGCGGAGTGGCTGGATAAAGCGTCGATTGCGCCGAGAATACGCTTGTTGAAGCGGGTGATTTCGATGCTGTAA",
    "translation": "MNLDHYIEELKTLVNVDCGTRTVAGVETVAGIIETLWQREGWHTERVNLGDKVGPGVFVSNKPQAAQFDVLLVGHLDTVFAPGTVAERPLSEDATRLYGPGVSDMKSGLLNILWAMRDLDAADHDRLAIAIAMNPDEETGSVYSHEWIGELAKRARCVLVCEAARADGSLVKARKGMAGYHLTFSGVAAHAGNEPEKGRSAITALANSIIAINALTDQERGTTLNVGVIHGGSAANVVADKAVAELDVRFWENDEYSRVNQALEALCEKGFLEGVTTSLTRVNHKPAMAASKATQALMQQVEAAGQAEGIAITWQAVGGGSDANHTAALGIPTLDGLGPIGAGFHSPAEWLDKASIAPRIRLLKRVISML",
    "product": ""
   },
   {
    "start": 208546,
    "end": 208959,
    "strand": -1,
    "locus_tag": "ctg8_195",
    "type": "biosynthetic-additional",
    "description": "<div class=\"focus-intro\">\n <strong><span class=\"serif\">ctg8_195</span></strong><br>\n \n <br>\n Locus tag: <span class=\"serif\">ctg8_195</span><br>\n Protein ID: <span class=\"serif\">None</span><br>\n Gene: <span class=\"serif\">None</span><br>\n \n Location: 208,546 - 208,959,\n (total: 414 nt)<br>\n <br>\n \n  biosynthetic-additional (smcogs) SMCOG1144:thioesterase superfamily protein (Score: 200.3; E-value: 1.5e-61)<br>\n \n</div>\n<div class=\"focus-info\">\n \n\n \n <br>\n <span class=\"bold\">Pfam hits:</span><div class=\"collapser collapser-target-ctg8_195 collapser-level-none\"> </div><div class=\"collapser-content\">\n \n  PF03061.24 (Thioesterase superfamily): [49:127](score: 62.8, e-value: 3e-17)<br>\n \n </div><br>\n \n\n \n <br>\n <span class=\"bold\">TIGRFam hits:</span><div class=\"collapser collapser-target-ctg8_195 collapser-level-none\"> </div><div class=\"collapser-content\">\n \n  TIGR00369 (unchar_dom_1: uncharacterized domain 1): [19:133](score: 150.2, e-value: 5.6e-45)<br>\n \n </div><br>\n \n\n\n \n</div>\n<div class=\"focus-urls\">\n <a class=\"wildcard-container\" data-wildcard-attrs=\"href\" href=\"http://blast.ncbi.nlm.nih.gov/Blast.cgi?PAGE=Proteins&PROGRAM=blastp&BLAST_PROGRAMS=blastp&QUERY=@!translation!@&LINK_LOC=protein&PAGE_TYPE=BlastSearch\" target=\"_blank\" data-locus=\"ctg8_195\">NCBI BlastP on this gene</a><br>\n <a href=\"http://www.ncbi.nlm.nih.gov/projects/sviewer/?Db=gene&amp;DbFrom=protein&amp;Cmd=Link&amp;noslider=1&amp;id=8&amp;from=198546&amp;to=218959\" target=\"_new\">View genomic context</a><br>\n \n  <a href=\"knownclusterblast/region1/ctg8_195_mibig_hits.html\" target=\"_new\">MiBIG Hits</a><br>\n \n \n \n \n</div>\n<div class=\"focus-clipboard\">\n AA sequence: <span class=\"clipboard-copy wildcard-container\" data-locus=\"ctg8_195\" data-wildcard-attrs=\"data-seq\" data-seq=\"@!translation!@\">Copy to clipboard</span><br>\n Nucleotide sequence: <span class=\"clipboard-copy wildcard-container\" data-locus=\"ctg8_195\" data-wildcard-attrs=\"data-seq\" data-seq=\"@!dna!@\">Copy to clipboard</span><br>\n</div>",
    "dna": "ATGATCTGGAAACGTCACTTATCGCGTGAAGATATGAACGCCACCAGTCTGAACTCCATGGTGGCGCATCTGGGCATTGTCTATACCCGCATCGGTGACGATACGCTTGAGGCCGAAATGCCCGTGGATGCGCGTACCCATCAGCCGTTCGGTCTGCTGCACGGCGGGGCGTCGGCGGCGCTGGCGGAAACGCTGGGGTCGATGGCCGGGTTTCTGATGACCCGCGACGGACAAAGCGTGGTGGGAACGGAGCTGAACGCAACGCACCATCGCGCGGTATCGCATGGGAAGGTGCGCGGAGTGTGTCAGCCGTTGCATCTTGGGCGAACCAGCCAGAGCTGGGAGATTGTGGTGTTCGACGAGCAGGGACGGCGGTGCTGTACCTGCCGGTTGAGTACCCAAATTTTGGGCTAG",
    "translation": "MIWKRHLSREDMNATSLNSMVAHLGIVYTRIGDDTLEAEMPVDARTHQPFGLLHGGASAALAETLGSMAGFLMTRDGQSVVGTELNATHHRAVSHGKVRGVCQPLHLGRTSQSWEIVVFDEQGRRCCTCRLSTQILG",
    "product": ""
   },
   {
    "start": 208960,
    "end": 209715,
    "strand": -1,
    "locus_tag": "ctg8_196",
    "type": "biosynthetic",
    "description": "<div class=\"focus-intro\">\n <strong><span class=\"serif\">ctg8_196</span></strong><br>\n \n <br>\n Locus tag: <span class=\"serif\">ctg8_196</span><br>\n Protein ID: <span class=\"serif\">None</span><br>\n Gene: <span class=\"serif\">None</span><br>\n \n Location: 208,960 - 209,715,\n (total: 756 nt)<br>\n <br>\n \n  biosynthetic (rule-based-clusters) NRP-metallophore: EntA<br>\n \n  biosynthetic-additional (smcogs) SMCOG1001:short-chain dehydrogenase/reductase SDR (Score: 235.3; E-value: 1.2e-71)<br>\n \n</div>\n<div class=\"focus-info\">\n \n\n \n <br>\n <span class=\"bold\">Pfam hits:</span><div class=\"collapser collapser-target-ctg8_196 collapser-level-none\"> </div><div class=\"collapser-content\">\n \n  PF13561.8 (Enoyl-(Acyl carrier protein) reductase): [14:248](score: 178.0, e-value: 2.3e-52)<br>\n \n </div><br>\n \n\n \n <br>\n <span class=\"bold\">TIGRFam hits:</span><div class=\"collapser collapser-target-ctg8_196 collapser-level-none\"> </div><div class=\"collapser-content\">\n \n  TIGR04316 (dhbA_paeA: 2,3-dihydro-2,3-dihydroxybenzoate dehydrogenase): [10:250](score: 353.8, e-value: 1.2e-106)<br>\n \n </div><br>\n \n\n\n \n</div>\n<div class=\"focus-urls\">\n <a class=\"wildcard-container\" data-wildcard-attrs=\"href\" href=\"http://blast.ncbi.nlm.nih.gov/Blast.cgi?PAGE=Proteins&PROGRAM=blastp&BLAST_PROGRAMS=blastp&QUERY=@!translation!@&LINK_LOC=protein&PAGE_TYPE=BlastSearch\" target=\"_blank\" data-locus=\"ctg8_196\">NCBI BlastP on this gene</a><br>\n <a href=\"http://www.ncbi.nlm.nih.gov/projects/sviewer/?Db=gene&amp;DbFrom=protein&amp;Cmd=Link&amp;noslider=1&amp;id=8&amp;from=198960&amp;to=219715\" target=\"_new\">View genomic context</a><br>\n \n  <a href=\"knownclusterblast/region1/ctg8_196_mibig_hits.html\" target=\"_new\">MiBIG Hits</a><br>\n \n \n \n \n</div>\n<div class=\"focus-clipboard\">\n AA sequence: <span class=\"clipboard-copy wildcard-container\" data-locus=\"ctg8_196\" data-wildcard-attrs=\"data-seq\" data-seq=\"@!translation!@\">Copy to clipboard</span><br>\n Nucleotide sequence: <span class=\"clipboard-copy wildcard-container\" data-locus=\"ctg8_196\" data-wildcard-attrs=\"data-seq\" data-seq=\"@!dna!@\">Copy to clipboard</span><br>\n</div>",
    "dna": "ATGGCGGGGTTCGATTTTACCGGCAAAACCGTCTGGGTAACGGGCGCGGGTAAGGGCATCGGTTACGCGACGGCGCGGGCGTTTGTTGAAGCTGGCGCGCAGGTCACCGGATTCGACCTGGCCTTCCCGGAGGAAGCGTATCCCTTTGCCACCGAAACGCTGGACATCGCGGATGCCGCACAGGTCCGCGAGGTGTGCGGGCGCGCGCTGGCAAGGCTTGAGCGTCTGGACGTGCTGGTGAACGCGGCGGGAATTCTGCGTATGGGCGCGACCGACCAGATTGCGCAGGAGGACTGGCAGCAAACCTTCGCGGTTAATGTCGGCGGGGCATTTAACCTGTTCCAGCAGACGATGGGCCAGTTCCGTCGCCAGCAAAGCGGGGCGATTGTCACCGTGGCGTCTGACGCGGCCCACACGCCGCGTATCGGCATGAGCGCCTACGGTGCGTCGAAAGCGGCGCTAAAAAGCCTGGCGCTGACCGTCGGGCTTGAGCTGGCGGGCAGTGGCGTGCGCTGTAATCTGGTGTCGCCCGGGTCAACGGATACCGATATGCAGCGCACCCTGTGGAAAAGCGACGACGCTGAGCAGCAGCGTATTCGCGGCTTTGGTGAGCAGTTCAAGCTCGGTATTCCGCTGGGCAAAATCGCCCGTCCGCAGGAGATTGCCAGCACGGTGCTGTTCCTCGCGTCCGATGCTGCCAGCCATATCACGTTGCAGGATATCGTGGTGGACGGCGGCTCCACGCTGGGGGCGTAG",
    "translation": "MAGFDFTGKTVWVTGAGKGIGYATARAFVEAGAQVTGFDLAFPEEAYPFATETLDIADAAQVREVCGRALARLERLDVLVNAAGILRMGATDQIAQEDWQQTFAVNVGGAFNLFQQTMGQFRRQQSGAIVTVASDAAHTPRIGMSAYGASKAALKSLALTVGLELAGSGVRCNLVSPGSTDTDMQRTLWKSDDAEQQRIRGFGEQFKLGIPLGKIARPQEIASTVLFLASDAASHITLQDIVVDGGSTLGA",
    "product": ""
   },
   {
    "start": 209715,
    "end": 210569,
    "strand": -1,
    "locus_tag": "ctg8_197",
    "type": "biosynthetic-additional",
    "description": "<div class=\"focus-intro\">\n <strong><span class=\"serif\">ctg8_197</span></strong><br>\n \n <br>\n Locus tag: <span class=\"serif\">ctg8_197</span><br>\n Protein ID: <span class=\"serif\">None</span><br>\n Gene: <span class=\"serif\">None</span><br>\n \n Location: 209,715 - 210,569,\n (total: 855 nt)<br>\n <br>\n \n  biosynthetic-additional (rule-based-clusters) PP-binding<br>\n \n  biosynthetic-additional (smcogs) SMCOG1027:isochorismatase (Score: 403.8; E-value: 4.2e-123)<br>\n \n</div>\n<div class=\"focus-info\">\n \n\n \n <br>\n <span class=\"bold\">Pfam hits:</span><div class=\"collapser collapser-target-ctg8_197 collapser-level-none\"> </div><div class=\"collapser-content\">\n \n  PF00857.22 (Isochorismatase family): [31:205](score: 127.3, e-value: 7.6e-37)<br>\n \n  PF00550.27 (Phosphopantetheine attachment site): [215:275](score: 31.4, e-value: 1.8e-07)<br>\n \n </div><br>\n \n\n \n\n\n \n</div>\n<div class=\"focus-urls\">\n <a class=\"wildcard-container\" data-wildcard-attrs=\"href\" href=\"http://blast.ncbi.nlm.nih.gov/Blast.cgi?PAGE=Proteins&PROGRAM=blastp&BLAST_PROGRAMS=blastp&QUERY=@!translation!@&LINK_LOC=protein&PAGE_TYPE=BlastSearch\" target=\"_blank\" data-locus=\"ctg8_197\">NCBI BlastP on this gene</a><br>\n <a href=\"http://www.ncbi.nlm.nih.gov/projects/sviewer/?Db=gene&amp;DbFrom=protein&amp;Cmd=Link&amp;noslider=1&amp;id=8&amp;from=199715&amp;to=220569\" target=\"_new\">View genomic context</a><br>\n \n  <a href=\"knownclusterblast/region1/ctg8_197_mibig_hits.html\" target=\"_new\">MiBIG Hits</a><br>\n \n \n \n \n</div>\n<div class=\"focus-clipboard\">\n AA sequence: <span class=\"clipboard-copy wildcard-container\" data-locus=\"ctg8_197\" data-wildcard-attrs=\"data-seq\" data-seq=\"@!translation!@\">Copy to clipboard</span><br>\n Nucleotide sequence: <span class=\"clipboard-copy wildcard-container\" data-locus=\"ctg8_197\" data-wildcard-attrs=\"data-seq\" data-seq=\"@!dna!@\">Copy to clipboard</span><br>\n</div>",
    "dna": "ATGGCCATTCCACAATTAACCGCTTATGCGCTGCCGACGGCCGCAGACCTGCCAGATAACAAAGTGAACTGGGCGTTTGAGCCAGAACGTGCCGCGCTGTTGATCCATGATATGCAGGAGTATTTCCTGAACTTCTGGGGCGAAAACAGCCCGATGATGGCCCAGGTGGTCGCGAATATCGCCAGACTTCGCGATTACTGCAAGCAACACAATATTCCGGTTTACTACACCGCGCAGCCGAAAGCGCAAAGCGATGAAGATCGCGCCCTGCTGAACGATATGTGGGGACCGGGGCTGACCCGCTCACCAGAGCAGCAGCGCATTGTGTCTCAGCTGACGCCGGATGAAGCCGATACGGTACTGGTGAAGTGGCGCTACAGCGCGTTCCACCGCTCGCCGCTGGAGTTGATGCTGAAAGAGACGGGGCGCAACCAGCTGCTGATCACCGGGGTTTACGCCCATATTGGCTGCATGACGACCGCTACAGACGCTTTTATGCGGGATATCAAACCGTTCTTTATCGCCGATGCGCTGGCCGATTTTACCCGCGATGAGCACCTGATGTCCCTGAACTACGTCGCAGGGCGCGCCGGCCGGGTGGTTATGACGGACGACCTGCTGCCGTCCATTCCGGCCACGAAAGCGGCGCTGCGTGACATCATCCTGCCGCTGCTGGATGAATCAGATGAGCCGATGGATGACGAAAACCTGATCGACTACGGTCTGGACTCGGTGCGCATGATGGCGCTGGCCGCCCGCTGGCGCAAAGTGCACGGCGATATCGACTTCGTGATGCTGGCGAAAAATCCCACCCTCGACGCCTGGTGGGCGCTGCTCTCCCGCGAGGTGAAGTGA",
    "translation": "MAIPQLTAYALPTAADLPDNKVNWAFEPERAALLIHDMQEYFLNFWGENSPMMAQVVANIARLRDYCKQHNIPVYYTAQPKAQSDEDRALLNDMWGPGLTRSPEQQRIVSQLTPDEADTVLVKWRYSAFHRSPLELMLKETGRNQLLITGVYAHIGCMTTATDAFMRDIKPFFIADALADFTRDEHLMSLNYVAGRAGRVVMTDDLLPSIPATKAALRDIILPLLDESDEPMDDENLIDYGLDSVRMMALAARWRKVHGDIDFVMLAKNPTLDAWWALLSREVK",
    "product": ""
   },
   {
    "start": 210580,
    "end": 212190,
    "strand": -1,
    "locus_tag": "ctg8_198",
    "type": "biosynthetic-additional",
    "description": "<div class=\"focus-intro\">\n <strong><span class=\"serif\">ctg8_198</span></strong><br>\n \n <br>\n Locus tag: <span class=\"serif\">ctg8_198</span><br>\n Protein ID: <span class=\"serif\">None</span><br>\n Gene: <span class=\"serif\">None</span><br>\n \n Location: 210,580 - 212,190,\n (total: 1611 nt)<br>\n <br>\n \n  biosynthetic-additional (rule-based-clusters) AMP-binding<br>\n \n  biosynthetic-additional (smcogs) SMCOG1002:AMP-dependent synthetase and ligase (Score: 443.4; E-value: 1.4e-134)<br>\n \n</div>\n<div class=\"focus-info\">\n \n\n \n <br>\n <span class=\"bold\">Pfam hits:</span><div class=\"collapser collapser-target-ctg8_198 collapser-level-none\"> </div><div class=\"collapser-content\">\n \n  PF00501.30 (AMP-binding enzyme): [33:437](score: 253.1, e-value: 4.2e-75)<br>\n \n  PF13193.8 (AMP-binding enzyme C-terminal domain): [445:520](score: 41.2, e-value: 2.6e-10)<br>\n \n </div><br>\n \n\n \n <br>\n <span class=\"bold\">TIGRFam hits:</span><div class=\"collapser collapser-target-ctg8_198 collapser-level-none\"> </div><div class=\"collapser-content\">\n \n  TIGR02275 (DHB_AMP_lig: (2,3-dihydroxybenzoyl)adenylate synthase): [3:527](score: 862.3, e-value: 2.3e-260)<br>\n \n </div><br>\n \n\n\n \n</div>\n<div class=\"focus-urls\">\n <a class=\"wildcard-container\" data-wildcard-attrs=\"href\" href=\"http://blast.ncbi.nlm.nih.gov/Blast.cgi?PAGE=Proteins&PROGRAM=blastp&BLAST_PROGRAMS=blastp&QUERY=@!translation!@&LINK_LOC=protein&PAGE_TYPE=BlastSearch\" target=\"_blank\" data-locus=\"ctg8_198\">NCBI BlastP on this gene</a><br>\n <a href=\"http://www.ncbi.nlm.nih.gov/projects/sviewer/?Db=gene&amp;DbFrom=protein&amp;Cmd=Link&amp;noslider=1&amp;id=8&amp;from=200580&amp;to=222190\" target=\"_new\">View genomic context</a><br>\n \n  <a href=\"knownclusterblast/region1/ctg8_198_mibig_hits.html\" target=\"_new\">MiBIG Hits</a><br>\n \n \n \n \n</div>\n<div class=\"focus-clipboard\">\n AA sequence: <span class=\"clipboard-copy wildcard-container\" data-locus=\"ctg8_198\" data-wildcard-attrs=\"data-seq\" data-seq=\"@!translation!@\">Copy to clipboard</span><br>\n Nucleotide sequence: <span class=\"clipboard-copy wildcard-container\" data-locus=\"ctg8_198\" data-wildcard-attrs=\"data-seq\" data-seq=\"@!dna!@\">Copy to clipboard</span><br>\n</div>",
    "dna": "ATGACCCTTCCCTTTACCCGTTGGCCCGAGGATTTTGCCCGGCGCTACCGTGAAAAAGGCTACTGGCAGGATCTGCCGCTGACCCACATCCTGACGGATCAGGAGAATAACGATGCGGTGGCGATCGTCGACGGTGACCGTCGCATAACGTACCGCGAGTTTAACCAGGCCGTGAATAACCTGGCATCGCGGCTGCAGGCGTTGGGGCTCCATCGCGGTGAAACGGCGCTGGTGCAGCTTGGCAACGTGTGCGAGTTTTACATGACCTTTTTCGCCCTGCTGCAGGTGGGCGTGGCGCCGGTCAATGCGCTCTTTAGCCATCAGCGCTCGGAGCTGAACGCCTACGCCGCGCAGATCAAACCTGCGCTGCTGATAGCCGATCGCGAGCACGCCCTGTTTGCGGGGGATGACTTCCTCAATACTTTTGTCGATGAGCACCGTTCGGTGCGCGTCGTGCTGCTGCGCGGCGACAAGGGTGAACATGCGCTGGACGCGGCGATTGCGCATCCGGCAGAAAATTTCATTCCGAACCCGACCCCTGCCGACGAAGTGGCGTTCTTCCAGCTCTCGGGCGGGAGCACCGGCACGCCGAAGCTGATCCCGCGTACGCATAACGACTATGACTACAGCATCCGTCGCAGCAATGCGATCTGCGGGATTACCGCGGACACGCGTTATCTGAATGCGCTGCCAGCGGCCCATAACTACGCCATGAGCTCGCCCGGCTCGTTAGGCGTCTTTACGGCGGGGGGCTGCGTGGTGCTGGCAAACGATCCGAGCGCCACAATCTGCTTCCCGCTAATAGAAAAACATCAGATTACGGTTACCTCGCTGGTGCCCCCGGCGGTCAGCCTGTGGCTGCAGGCGATTGCCGACGGTGCAGGGAATGCTCCGCTCTCATCGCTGACGCTGCTGCAGGTCGGTGGGGCGCGCCTGTCCGCGTCGCTCGCGGCGCGTATTCCGGCAGAAATTGGCTGCCAGCTGCAGCAGGTGTTTGGTATGGCGGAAGGGCTGGTGAACTACACCGCACTCGATGATACGCCGGAACGCATTATCAATACGCAGGGGCGCCCGATGTGCCCGGATGACGAAGTGTGGGTGGCGGACGAGCACGGTAATCCGCTCCCGCGCGGTGAAGTCGGGCGTCTGATGACCCGCGGGCCGTATACCTTCCGCGGCTATTTCAACAGTCCGGAGCACAACGCCAGCGCCTTTGATGCAGACGGCTTTTACTGCTCCGGCGATCTGATCGCCATTGACGAACAGGGCTACATCACCGTTCAGGGACGGGAGAAAGATCAGATCAACCGTGGCGGCGAAAAGATTGCCGCAGAAGAGATTGAAAACCTGCTGCTGCGCCACGACGCGGTGATCCACGCGGCCCTGGTGAGCATGGAGGACAGCCTGCTGGGTGAAAAGAGCTGCGCGTATCTGGTGGTGAAAGAGCCACTGCGTGCGGTGGAGGTGCGCCGCTTCCTGCGTGAGCAGGGCGTTGCAGAATTTAAACTGCCGGACCGCGTGGAGAGCGTTGATGCGCTTCCGTTAACGCCCGTCGGCAAAGTCGATAAGAAACAGTTGCGCCTGTGGCTAGCTGAACGCGCCCGGGGCTAA",
    "translation": "MTLPFTRWPEDFARRYREKGYWQDLPLTHILTDQENNDAVAIVDGDRRITYREFNQAVNNLASRLQALGLHRGETALVQLGNVCEFYMTFFALLQVGVAPVNALFSHQRSELNAYAAQIKPALLIADREHALFAGDDFLNTFVDEHRSVRVVLLRGDKGEHALDAAIAHPAENFIPNPTPADEVAFFQLSGGSTGTPKLIPRTHNDYDYSIRRSNAICGITADTRYLNALPAAHNYAMSSPGSLGVFTAGGCVVLANDPSATICFPLIEKHQITVTSLVPPAVSLWLQAIADGAGNAPLSSLTLLQVGGARLSASLAARIPAEIGCQLQQVFGMAEGLVNYTALDDTPERIINTQGRPMCPDDEVWVADEHGNPLPRGEVGRLMTRGPYTFRGYFNSPEHNASAFDADGFYCSGDLIAIDEQGYITVQGREKDQINRGGEKIAAEEIENLLLRHDAVIHAALVSMEDSLLGEKSCAYLVVKEPLRAVEVRRFLREQGVAEFKLPDRVESVDALPLTPVGKVDKKQLRLWLAERARG",
    "product": ""
   },
   {
    "start": 212200,
    "end": 213375,
    "strand": -1,
    "locus_tag": "ctg8_199",
    "type": "biosynthetic",
    "description": "<div class=\"focus-intro\">\n <strong><span class=\"serif\">ctg8_199</span></strong><br>\n \n <br>\n Locus tag: <span class=\"serif\">ctg8_199</span><br>\n Protein ID: <span class=\"serif\">None</span><br>\n Gene: <span class=\"serif\">None</span><br>\n \n Location: 212,200 - 213,375,\n (total: 1176 nt)<br>\n <br>\n \n  biosynthetic (rule-based-clusters) NRP-metallophore: EntC<br>\n \n  biosynthetic-additional (smcogs) SMCOG1018:isochorismate synthase (Score: 396.9; E-value: 2.5e-120)<br>\n \n</div>\n<div class=\"focus-info\">\n \n\n \n <br>\n <span class=\"bold\">Pfam hits:</span><div class=\"collapser collapser-target-ctg8_199 collapser-level-none\"> </div><div class=\"collapser-content\">\n \n  PF00425.20 (chorismate binding enzyme): [127:380](score: 231.8, e-value: 1.1e-68)<br>\n \n </div><br>\n \n\n \n <br>\n <span class=\"bold\">TIGRFam hits:</span><div class=\"collapser collapser-target-ctg8_199 collapser-level-none\"> </div><div class=\"collapser-content\">\n \n  TIGR00543 (isochor_syn: isochorismate synthase): [116:387](score: 265.8, e-value: 1.4e-79)<br>\n \n </div><br>\n \n\n\n \n</div>\n<div class=\"focus-urls\">\n <a class=\"wildcard-container\" data-wildcard-attrs=\"href\" href=\"http://blast.ncbi.nlm.nih.gov/Blast.cgi?PAGE=Proteins&PROGRAM=blastp&BLAST_PROGRAMS=blastp&QUERY=@!translation!@&LINK_LOC=protein&PAGE_TYPE=BlastSearch\" target=\"_blank\" data-locus=\"ctg8_199\">NCBI BlastP on this gene</a><br>\n <a href=\"http://www.ncbi.nlm.nih.gov/projects/sviewer/?Db=gene&amp;DbFrom=protein&amp;Cmd=Link&amp;noslider=1&amp;id=8&amp;from=202200&amp;to=223375\" target=\"_new\">View genomic context</a><br>\n \n  <a href=\"knownclusterblast/region1/ctg8_199_mibig_hits.html\" target=\"_new\">MiBIG Hits</a><br>\n \n \n \n \n</div>\n<div class=\"focus-clipboard\">\n AA sequence: <span class=\"clipboard-copy wildcard-container\" data-locus=\"ctg8_199\" data-wildcard-attrs=\"data-seq\" data-seq=\"@!translation!@\">Copy to clipboard</span><br>\n Nucleotide sequence: <span class=\"clipboard-copy wildcard-container\" data-locus=\"ctg8_199\" data-wildcard-attrs=\"data-seq\" data-seq=\"@!dna!@\">Copy to clipboard</span><br>\n</div>",
    "dna": "ATGGATACGTCCCTGGCTGAGGAAGTTCAGCACACCGCCAGCACGCTGCAATCAGACAGCTTTTTCTTTATGTCGCCTTACCGCAGTTTTACCACGTCCGGCTGTTTTTCCCGCTTCTCTGAATCCGCCGTCGGGGGTGACGATCCGGCAGGACAGTTTCAGCAGAAATTAGCCCACGCTTTCCGCAACGCAAAAGCCAGCGGCATTGCCCATCCTGTGATGGTGGGTGCCATTCCGTTTGATACCCGCAAGCCGTCGTCGCTGTTTATTCCGCAACGCTGGCAGACCTTTTCTCGCCCGGCGCGTCAGCAGTCCGCCCGCTATGTTGCCGGCTCACAGGCGCTGAAGGTGGAAAAACGCACCGAGATCCCGCCGCAGCCGGTATTTGAAGAGATGGTCGCCCGCGCGGCTGCCCTCACCGCCACGCCGCAGGTGAACAAAGTGGTGCTGTCGCGCCTGATTGATATCGTCACCGACAAACCGATTGATAGCGGTGCGCTCATGGAGCGGCTGATCGCCCAGAACCCGGCCAGCTACAACTTCCACGTACCGCTGGAAGACGGTGGCGTGCTGCTCGGCGCAAGCCCGGAACTGCTGCTGCGTAAAGAAGGGGCGCATTTTAGCTCTCTGCCGCTGGCAGGCTCCGCGCGTCGTCAGCCGGATGACGTGCTGGATCGTGAGGCGGGCAACAAGCTGCTGGCGTCCGAAAAAGATCGTCACGAGCATGACCTGGTGACTCAGGCGATGAAAGCCATTCTCAAATCGCGAAGCCATTACCTCAGCATGCCGTCCTCCCCACAGTTGATCACCACCCCCACGCTCTGGCATCTGGCCACGCCGGTGGAAGGTGAGGCGCGTGAAAACGAAAACGCGTTGACGCTGGCCTGCCTGCTGCACCCGACGCCAGCCCTGAGCGGTTTCCCGCATCAGGCTGCTAAGGCGTTGATCGCCGGGCTGGAGCCGTTCGATCGCGAGCTGTTCGGCGGCATCGTCGGCTGGTGCGACAGTGAAGGCAATGGCGAATGGGTGGTCACCATCCGCTGCGCTCGTCTGCAGCAGAATACCGTTCGCCTGTTTGCCGGCGCGGGCATTGTCCCGGCCTCTTCACCCGTGGGCGAGTGGCGTGAAACCGGCGTAAAACTCTCCACCATGCTCAATGTTTTTGGTTTGCACTAA",
    "translation": "MDTSLAEEVQHTASTLQSDSFFFMSPYRSFTTSGCFSRFSESAVGGDDPAGQFQQKLAHAFRNAKASGIAHPVMVGAIPFDTRKPSSLFIPQRWQTFSRPARQQSARYVAGSQALKVEKRTEIPPQPVFEEMVARAAALTATPQVNKVVLSRLIDIVTDKPIDSGALMERLIAQNPASYNFHVPLEDGGVLLGASPELLLRKEGAHFSSLPLAGSARRQPDDVLDREAGNKLLASEKDRHEHDLVTQAMKAILKSRSHYLSMPSSPQLITTPTLWHLATPVEGEARENENALTLACLLHPTPALSGFPHQAAKALIAGLEPFDRELFGGIVGWCDSEGNGEWVVTIRCARLQQNTVRLFAGAGIVPASSPVGEWRETGVKLSTMLNVFGLH",
    "product": ""
   },
   {
    "start": 213563,
    "end": 214522,
    "strand": 1,
    "locus_tag": "ctg8_200",
    "type": "transport",
    "description": "<div class=\"focus-intro\">\n <strong><span class=\"serif\">ctg8_200</span></strong><br>\n \n <br>\n Locus tag: <span class=\"serif\">ctg8_200</span><br>\n Protein ID: <span class=\"serif\">None</span><br>\n Gene: <span class=\"serif\">None</span><br>\n \n Location: 213,563 - 214,522,\n (total: 960 nt)<br>\n <br>\n \n  transport (smcogs) SMCOG1033:iron compound ABC transporter, periplasmic (Score: 319.1; E-value: 4e-97)<br>\n \n</div>\n<div class=\"focus-info\">\n \n\n \n <br>\n <span class=\"bold\">Pfam hits:</span><div class=\"collapser collapser-target-ctg8_200 collapser-level-none\"> </div><div class=\"collapser-content\">\n \n  PF01497.20 (Periplasmic binding protein): [48:297](score: 68.2, e-value: 7.4e-19)<br>\n \n </div><br>\n \n\n \n\n\n \n</div>\n<div class=\"focus-urls\">\n <a class=\"wildcard-container\" data-wildcard-attrs=\"href\" href=\"http://blast.ncbi.nlm.nih.gov/Blast.cgi?PAGE=Proteins&PROGRAM=blastp&BLAST_PROGRAMS=blastp&QUERY=@!translation!@&LINK_LOC=protein&PAGE_TYPE=BlastSearch\" target=\"_blank\" data-locus=\"ctg8_200\">NCBI BlastP on this gene</a><br>\n <a href=\"http://www.ncbi.nlm.nih.gov/projects/sviewer/?Db=gene&amp;DbFrom=protein&amp;Cmd=Link&amp;noslider=1&amp;id=8&amp;from=203563&amp;to=224522\" target=\"_new\">View genomic context</a><br>\n \n  <a href=\"knownclusterblast/region1/ctg8_200_mibig_hits.html\" target=\"_new\">MiBIG Hits</a><br>\n \n \n  <a href=\"http://blast.jcvi.org/er-blast/index.cgi?project=transporter;program=blastp;database=pub/transporter.pep;sequence=sequence%%0AVKCLAVCRNPLLFIGLFVLGLTSALAADWPRQVTDSRGVHTLEHKPTRIVSTSVTLTGSLLAIDAPVIASGATTPNNRVADAQGFLRQWGDIAKQRQLARLYIGEPSAEAVAAQMPDLILISATGGDSALALYDQLSAIAPTLVINYDDKSWQALLKQLGTITGQEKQAAERIAAFDKQLAQVKQQMTLPPQPVNAIVYTAAAHSANLWTTESAQGQLLQQLGFTLAELPAGLHTSKSQGQRHDIIQLGGENLATGLNGEGLFLFAGDQKDVDAIYANPLLAHLPAVQNKRVWALGTETFRLDYYSAMRVLQRLDALFR\" target=\"_new\">TransportDB BLAST on this gene</a><br>\n \n \n \n</div>\n<div class=\"focus-clipboard\">\n AA sequence: <span class=\"clipboard-copy wildcard-container\" data-locus=\"ctg8_200\" data-wildcard-attrs=\"data-seq\" data-seq=\"@!translation!@\">Copy to clipboard</span><br>\n Nucleotide sequence: <span class=\"clipboard-copy wildcard-container\" data-locus=\"ctg8_200\" data-wildcard-attrs=\"data-seq\" data-seq=\"@!dna!@\">Copy to clipboard</span><br>\n</div>",
    "dna": "GTGAAATGTCTTGCCGTCTGCCGTAATCCCCTGCTTTTCATCGGACTTTTTGTTTTAGGACTTACCTCAGCGCTTGCCGCCGACTGGCCGCGTCAGGTGACAGACAGCCGCGGCGTGCATACGCTTGAGCACAAACCGACGCGCATCGTCTCCACCAGCGTGACCCTGACCGGCTCCCTGCTGGCGATTGACGCGCCGGTTATTGCCAGCGGCGCCACCACGCCCAACAACCGCGTGGCGGATGCGCAGGGATTCCTGCGCCAGTGGGGCGATATCGCGAAACAGCGTCAGCTTGCGCGTCTGTACATTGGCGAGCCGAGCGCCGAAGCGGTGGCCGCCCAGATGCCGGACCTGATTTTGATCAGCGCCACCGGCGGGGATTCGGCGCTGGCGTTGTATGACCAGCTTTCAGCTATCGCGCCGACGCTTGTTATTAACTACGACGACAAAAGCTGGCAGGCGCTTCTAAAACAGCTCGGCACAATCACGGGTCAGGAAAAACAGGCCGCCGAGCGCATCGCCGCGTTTGATAAGCAGCTTGCCCAGGTGAAACAGCAGATGACATTACCGCCGCAGCCGGTGAACGCCATCGTCTACACCGCCGCCGCACACTCGGCAAACCTGTGGACGACGGAATCCGCTCAGGGCCAGTTATTGCAGCAGCTGGGCTTTACGCTGGCTGAACTGCCTGCCGGATTGCACACCTCCAAAAGCCAGGGTCAGCGTCACGATATTATTCAGTTAGGCGGGGAAAATCTGGCGACCGGGCTGAACGGCGAAGGGCTGTTCCTGTTTGCCGGAGATCAGAAAGATGTGGATGCGATTTACGCCAATCCGCTGCTGGCGCACCTTCCAGCCGTGCAGAACAAGCGCGTCTGGGCACTGGGAACAGAGACGTTCCGCCTGGATTATTACAGTGCAATGCGAGTACTGCAGCGTTTAGACGCACTGTTCAGGTAA",
    "translation": "VKCLAVCRNPLLFIGLFVLGLTSALAADWPRQVTDSRGVHTLEHKPTRIVSTSVTLTGSLLAIDAPVIASGATTPNNRVADAQGFLRQWGDIAKQRQLARLYIGEPSAEAVAAQMPDLILISATGGDSALALYDQLSAIAPTLVINYDDKSWQALLKQLGTITGQEKQAAERIAAFDKQLAQVKQQMTLPPQPVNAIVYTAAAHSANLWTTESAQGQLLQQLGFTLAELPAGLHTSKSQGQRHDIIQLGGENLATGLNGEGLFLFAGDQKDVDAIYANPLLAHLPAVQNKRVWALGTETFRLDYYSAMRVLQRLDALFR",
    "product": ""
   },
   {
    "start": 214567,
    "end": 215814,
    "strand": -1,
    "locus_tag": "ctg8_201",
    "type": "transport",
    "description": "<div class=\"focus-intro\">\n <strong><span class=\"serif\">ctg8_201</span></strong><br>\n \n <br>\n Locus tag: <span class=\"serif\">ctg8_201</span><br>\n Protein ID: <span class=\"serif\">None</span><br>\n Gene: <span class=\"serif\">None</span><br>\n \n Location: 214,567 - 215,814,\n (total: 1248 nt)<br>\n <br>\n \n  transport (smcogs) SMCOG1020:major facilitator transporter (Score: 367.3; E-value: 1.6e-111)<br>\n \n</div>\n<div class=\"focus-info\">\n \n\n \n <br>\n <span class=\"bold\">Pfam hits:</span><div class=\"collapser collapser-target-ctg8_201 collapser-level-none\"> </div><div class=\"collapser-content\">\n \n  PF05977.15 (Transmembrane secretion effector): [15:406](score: 63.8, e-value: 1.1e-17)<br>\n \n </div><br>\n \n\n \n\n\n \n</div>\n<div class=\"focus-urls\">\n <a class=\"wildcard-container\" data-wildcard-attrs=\"href\" href=\"http://blast.ncbi.nlm.nih.gov/Blast.cgi?PAGE=Proteins&PROGRAM=blastp&BLAST_PROGRAMS=blastp&QUERY=@!translation!@&LINK_LOC=protein&PAGE_TYPE=BlastSearch\" target=\"_blank\" data-locus=\"ctg8_201\">NCBI BlastP on this gene</a><br>\n <a href=\"http://www.ncbi.nlm.nih.gov/projects/sviewer/?Db=gene&amp;DbFrom=protein&amp;Cmd=Link&amp;noslider=1&amp;id=8&amp;from=204567&amp;to=225814\" target=\"_new\">View genomic context</a><br>\n \n  <a href=\"knownclusterblast/region1/ctg8_201_mibig_hits.html\" target=\"_new\">MiBIG Hits</a><br>\n \n \n  <a href=\"http://blast.jcvi.org/er-blast/index.cgi?project=transporter;program=blastp;database=pub/transporter.pep;sequence=sequence%%0AMNQKSWLLNLSLLKTHPAYRAVFIARFISILSLGLLGVAVPVQIQSMTHSSWLVGLSVTLTGGAMFIGLMVGGVLADRYERKKLILLARGTCGVGFIGLCLNAILPEPSLIAIYALGLWDGFFASLGVTALLAATPALVGRENLMQAGAITMLTVRLGSVISPMVGGLLLATGNVAWNYGLAAAGTFITTLTLLRLPHLPPPPQPREHPLTSLMAAIRFLFSNPLIGGIALLGGLLTMASAVRVLYPALAGVWQMSASEIGVLYAAIPLGAACGALTSGNLAQSARPGLIMLLATLASFIAIGFFSLMPVWALGVMCLVIFGWLSAISSLLQYTLIQTQTPEGMLGRINGLWTAQNVTGDAIGAAILGGLGAIMTPVASASSSGFVLAMLGGILLVVLVELRRFRQEVVLNDSAA\" target=\"_new\">TransportDB BLAST on this gene</a><br>\n \n \n \n</div>\n<div class=\"focus-clipboard\">\n AA sequence: <span class=\"clipboard-copy wildcard-container\" data-locus=\"ctg8_201\" data-wildcard-attrs=\"data-seq\" data-seq=\"@!translation!@\">Copy to clipboard</span><br>\n Nucleotide sequence: <span class=\"clipboard-copy wildcard-container\" data-locus=\"ctg8_201\" data-wildcard-attrs=\"data-seq\" data-seq=\"@!dna!@\">Copy to clipboard</span><br>\n</div>",
    "dna": "ATGAATCAAAAATCCTGGCTGCTCAACCTCAGCCTGCTGAAGACGCACCCCGCATACCGCGCTGTCTTTATCGCCCGTTTTATCTCCATCCTCTCCCTCGGCCTGCTTGGCGTTGCCGTGCCGGTGCAGATCCAGTCCATGACCCACTCCAGCTGGCTGGTGGGGCTTTCGGTTACCTTAACCGGTGGGGCGATGTTTATCGGCCTGATGGTGGGCGGCGTGCTGGCGGACCGGTATGAGCGTAAAAAACTGATCCTGCTGGCACGCGGCACGTGCGGCGTAGGCTTTATCGGGCTGTGTCTGAACGCCATACTGCCGGAGCCGTCACTGATTGCCATTTACGCCCTCGGTCTGTGGGACGGTTTTTTTGCTTCACTCGGCGTCACGGCGCTGCTGGCAGCCACGCCCGCGCTGGTCGGGCGCGAAAACCTGATGCAGGCGGGGGCAATCACCATGCTGACCGTGCGCCTCGGGTCGGTAATTTCACCGATGGTCGGTGGCCTGCTGCTGGCGACCGGCAACGTGGCGTGGAACTATGGGCTGGCGGCGGCGGGCACCTTTATCACTACGCTCACGCTCCTGCGTTTGCCGCACCTGCCGCCTCCGCCACAGCCGCGTGAACATCCGCTGACATCACTGATGGCCGCGATCCGTTTTCTGTTCAGTAATCCGTTGATAGGTGGCATTGCGCTGCTCGGCGGTCTGCTGACGATGGCCAGCGCCGTACGCGTGCTTTACCCGGCGCTGGCGGGCGTGTGGCAGATGAGCGCGTCGGAAATCGGCGTGCTGTACGCGGCTATTCCGCTCGGCGCGGCATGCGGCGCGCTGACCAGCGGTAACCTGGCGCAGAGTGCGCGTCCCGGGCTGATCATGCTGCTGGCTACCCTGGCGTCGTTTATTGCGATTGGTTTCTTCAGCCTGATGCCGGTATGGGCGCTGGGCGTAATGTGCCTGGTGATTTTTGGCTGGCTGAGCGCCATCAGTTCATTGTTGCAGTACACCCTGATTCAGACCCAGACGCCGGAAGGGATGCTGGGGCGTATCAACGGTCTGTGGACCGCGCAGAACGTGACGGGCGATGCTATTGGCGCGGCTATCCTCGGCGGGCTGGGGGCGATAATGACCCCGGTGGCTTCAGCGAGCAGCAGCGGCTTTGTCCTGGCTATGCTGGGAGGGATATTGCTGGTGGTTCTGGTTGAGCTGCGTCGGTTCAGGCAGGAGGTTGTGTTGAACGACAGTGCGGCCTGA",
    "translation": "MNQKSWLLNLSLLKTHPAYRAVFIARFISILSLGLLGVAVPVQIQSMTHSSWLVGLSVTLTGGAMFIGLMVGGVLADRYERKKLILLARGTCGVGFIGLCLNAILPEPSLIAIYALGLWDGFFASLGVTALLAATPALVGRENLMQAGAITMLTVRLGSVISPMVGGLLLATGNVAWNYGLAAAGTFITTLTLLRLPHLPPPPQPREHPLTSLMAAIRFLFSNPLIGGIALLGGLLTMASAVRVLYPALAGVWQMSASEIGVLYAAIPLGAACGALTSGNLAQSARPGLIMLLATLASFIAIGFFSLMPVWALGVMCLVIFGWLSAISSLLQYTLIQTQTPEGMLGRINGLWTAQNVTGDAIGAAILGGLGAIMTPVASASSSGFVLAMLGGILLVVLVELRRFRQEVVLNDSAA",
    "product": ""
   },
   {
    "start": 215923,
    "end": 216927,
    "strand": 1,
    "locus_tag": "ctg8_202",
    "type": "transport",
    "description": "<div class=\"focus-intro\">\n <strong><span class=\"serif\">ctg8_202</span></strong><br>\n \n <br>\n Locus tag: <span class=\"serif\">ctg8_202</span><br>\n Protein ID: <span class=\"serif\">None</span><br>\n Gene: <span class=\"serif\">None</span><br>\n \n Location: 215,923 - 216,927,\n (total: 1005 nt)<br>\n <br>\n \n  transport (smcogs) SMCOG1011:transport system permease protein (Score: 334.4; E-value: 9.9e-102)<br>\n \n</div>\n<div class=\"focus-info\">\n \n\n \n <br>\n <span class=\"bold\">Pfam hits:</span><div class=\"collapser collapser-target-ctg8_202 collapser-level-none\"> </div><div class=\"collapser-content\">\n \n  PF01032.20 (FecCD transport family): [18:328](score: 300.1, e-value: 1.6e-89)<br>\n \n </div><br>\n \n\n \n\n\n \n  <br>\n  <span class=\"bold\">Gene Ontology terms for Pfam domains:</span><div class=\"collapser collapser-target-ctg8_202 collapser-level-none\"> </div><div class=\"collapser-content\">\n  \n   PF01032.20: <a class='external-link' href='http://amigo.geneontology.org/amigo/term/GO:0022857' target='_blank'>GO:0022857</a>: transmembrane transporter activity<br>\n  \n   PF01032.20: <a class='external-link' href='http://amigo.geneontology.org/amigo/term/GO:0016020' target='_blank'>GO:0016020</a>: membrane<br>\n  \n </div><br>\n \n</div>\n<div class=\"focus-urls\">\n <a class=\"wildcard-container\" data-wildcard-attrs=\"href\" href=\"http://blast.ncbi.nlm.nih.gov/Blast.cgi?PAGE=Proteins&PROGRAM=blastp&BLAST_PROGRAMS=blastp&QUERY=@!translation!@&LINK_LOC=protein&PAGE_TYPE=BlastSearch\" target=\"_blank\" data-locus=\"ctg8_202\">NCBI BlastP on this gene</a><br>\n <a href=\"http://www.ncbi.nlm.nih.gov/projects/sviewer/?Db=gene&amp;DbFrom=protein&amp;Cmd=Link&amp;noslider=1&amp;id=8&amp;from=205923&amp;to=226927\" target=\"_new\">View genomic context</a><br>\n \n  <a href=\"knownclusterblast/region1/ctg8_202_mibig_hits.html\" target=\"_new\">MiBIG Hits</a><br>\n \n \n  <a href=\"http://blast.jcvi.org/er-blast/index.cgi?project=transporter;program=blastp;database=pub/transporter.pep;sequence=sequence%%0AMSFSSSAVRAVAVPVLLLLLILAIALSLLIGAKPLPASVIVDALTGSCQSADCTIVLDARLPRTLAGLLAGGALGLAGALMQTLTRNPLADPGILGVNSGASFAIVLGAALFGFTSPSEQLVMAFCGALAASLVVAFTGSQGGGQLSPVRLTLAGVALAAVLEGLSNGIALLNPDVYDQLRFWQAGSLDIRTLATLKVVVIPVVIAAAVALCLSRALNSLSLGSDTATALGNRVARTQLTGLVAITVLCGSATAVVGPIAFIGLMMPHMARWLVGADHRWSLPVTLLATPALLLFADVVGRLLVPGELRVSVVSAFIGAPVLIFLVRRKRGGGA\" target=\"_new\">TransportDB BLAST on this gene</a><br>\n \n \n \n</div>\n<div class=\"focus-clipboard\">\n AA sequence: <span class=\"clipboard-copy wildcard-container\" data-locus=\"ctg8_202\" data-wildcard-attrs=\"data-seq\" data-seq=\"@!translation!@\">Copy to clipboard</span><br>\n Nucleotide sequence: <span class=\"clipboard-copy wildcard-container\" data-locus=\"ctg8_202\" data-wildcard-attrs=\"data-seq\" data-seq=\"@!dna!@\">Copy to clipboard</span><br>\n</div>",
    "dna": "ATGTCGTTTTCCTCTTCCGCGGTGCGCGCCGTTGCCGTGCCCGTGTTATTGCTACTGTTAATCCTTGCGATTGCACTCAGTTTGCTGATCGGCGCGAAGCCGCTGCCCGCGTCCGTTATTGTCGATGCGCTCACTGGCAGTTGTCAGAGCGCCGACTGCACCATCGTGCTCGATGCCCGCCTTCCCCGTACCCTTGCCGGACTGCTGGCCGGGGGTGCGCTGGGTCTTGCCGGTGCCTTAATGCAAACGCTCACCCGTAACCCGCTGGCCGACCCCGGTATTCTTGGGGTAAACAGCGGTGCCAGCTTTGCGATTGTGCTTGGCGCGGCGCTCTTCGGTTTTACCTCTCCGTCTGAACAACTGGTGATGGCCTTCTGCGGCGCGCTGGCGGCATCGCTGGTGGTGGCGTTTACCGGTAGCCAGGGTGGCGGACAGCTGAGTCCGGTACGCCTGACGCTGGCGGGCGTGGCGCTCGCCGCCGTGCTGGAAGGGTTATCCAACGGCATCGCCCTGCTTAACCCGGATGTTTACGACCAGCTGCGCTTCTGGCAGGCCGGTTCGCTGGATATCCGCACCCTGGCAACCTTAAAAGTGGTGGTGATCCCGGTCGTCATTGCCGCCGCCGTCGCGCTGTGTTTAAGCCGTGCGCTCAACAGCCTGAGCCTCGGGAGCGACACCGCAACCGCGCTCGGCAACCGCGTGGCGCGTACGCAGCTAACGGGTCTTGTCGCGATCACCGTACTGTGCGGCAGCGCAACTGCGGTAGTCGGCCCCATTGCTTTTATCGGCCTGATGATGCCCCACATGGCACGCTGGCTGGTGGGTGCCGATCACCGCTGGTCGCTGCCGGTCACGCTGCTTGCTACCCCTGCCCTGCTGCTGTTCGCGGATGTTGTGGGTCGCCTGCTGGTGCCTGGTGAACTGCGCGTCTCGGTGGTAAGCGCGTTTATCGGTGCACCGGTGCTGATCTTCCTCGTGCGACGTAAACGCGGAGGTGGCGCATGA",
    "translation": "MSFSSSAVRAVAVPVLLLLLILAIALSLLIGAKPLPASVIVDALTGSCQSADCTIVLDARLPRTLAGLLAGGALGLAGALMQTLTRNPLADPGILGVNSGASFAIVLGAALFGFTSPSEQLVMAFCGALAASLVVAFTGSQGGGQLSPVRLTLAGVALAAVLEGLSNGIALLNPDVYDQLRFWQAGSLDIRTLATLKVVVIPVVIAAAVALCLSRALNSLSLGSDTATALGNRVARTQLTGLVAITVLCGSATAVVGPIAFIGLMMPHMARWLVGADHRWSLPVTLLATPALLLFADVVGRLLVPGELRVSVVSAFIGAPVLIFLVRRKRGGGA",
    "product": ""
   },
   {
    "start": 216924,
    "end": 217916,
    "strand": 1,
    "locus_tag": "ctg8_203",
    "type": "transport",
    "description": "<div class=\"focus-intro\">\n <strong><span class=\"serif\">ctg8_203</span></strong><br>\n \n <br>\n Locus tag: <span class=\"serif\">ctg8_203</span><br>\n Protein ID: <span class=\"serif\">None</span><br>\n Gene: <span class=\"serif\">None</span><br>\n \n Location: 216,924 - 217,916,\n (total: 993 nt)<br>\n <br>\n \n  transport (smcogs) SMCOG1011:transport system permease protein (Score: 338; E-value: 8.1e-103)<br>\n \n</div>\n<div class=\"focus-info\">\n \n\n \n <br>\n <span class=\"bold\">Pfam hits:</span><div class=\"collapser collapser-target-ctg8_203 collapser-level-none\"> </div><div class=\"collapser-content\">\n \n  PF01032.20 (FecCD transport family): [18:324](score: 281.7, e-value: 6.4e-84)<br>\n \n </div><br>\n \n\n \n\n\n \n  <br>\n  <span class=\"bold\">Gene Ontology terms for Pfam domains:</span><div class=\"collapser collapser-target-ctg8_203 collapser-level-none\"> </div><div class=\"collapser-content\">\n  \n   PF01032.20: <a class='external-link' href='http://amigo.geneontology.org/amigo/term/GO:0022857' target='_blank'>GO:0022857</a>: transmembrane transporter activity<br>\n  \n   PF01032.20: <a class='external-link' href='http://amigo.geneontology.org/amigo/term/GO:0016020' target='_blank'>GO:0016020</a>: membrane<br>\n  \n </div><br>\n \n</div>\n<div class=\"focus-urls\">\n <a class=\"wildcard-container\" data-wildcard-attrs=\"href\" href=\"http://blast.ncbi.nlm.nih.gov/Blast.cgi?PAGE=Proteins&PROGRAM=blastp&BLAST_PROGRAMS=blastp&QUERY=@!translation!@&LINK_LOC=protein&PAGE_TYPE=BlastSearch\" target=\"_blank\" data-locus=\"ctg8_203\">NCBI BlastP on this gene</a><br>\n <a href=\"http://www.ncbi.nlm.nih.gov/projects/sviewer/?Db=gene&amp;DbFrom=protein&amp;Cmd=Link&amp;noslider=1&amp;id=8&amp;from=206924&amp;to=227916\" target=\"_new\">View genomic context</a><br>\n \n  <a href=\"knownclusterblast/region1/ctg8_203_mibig_hits.html\" target=\"_new\">MiBIG Hits</a><br>\n \n \n  <a href=\"http://blast.jcvi.org/er-blast/index.cgi?project=transporter;program=blastp;database=pub/transporter.pep;sequence=sequence%%0AMMAPSRRLVTSVSLLAVVILMLAVWSLRSGAVTLDFAQVFNALLGSAPRNVTLVVTEWRLPRVAMAILVGAALGVSGAIFQSLMRNPLGSPDVMGLNTGAWSGVLVAMVLFGQHLTAITFTAMTGGIVTALIIWALAWRNGIDTFRLIIIGIGIRAMLMAFNTWLLLQASLDTALSAGLWYAGSLNGLTWGKTWPAAPLILVMFIGAVLLVRRMRLLEMGDDSACALGVGVERSRLMLMLVAVLLTAAATAIAGPISFIALVAPHIARRISGTARWGLTQAALCGAALLLAADLCAQRLFMPYQLPVGVVTVSLGGIYLIVLLVQESRKK\" target=\"_new\">TransportDB BLAST on this gene</a><br>\n \n \n \n</div>\n<div class=\"focus-clipboard\">\n AA sequence: <span class=\"clipboard-copy wildcard-container\" data-locus=\"ctg8_203\" data-wildcard-attrs=\"data-seq\" data-seq=\"@!translation!@\">Copy to clipboard</span><br>\n Nucleotide sequence: <span class=\"clipboard-copy wildcard-container\" data-locus=\"ctg8_203\" data-wildcard-attrs=\"data-seq\" data-seq=\"@!dna!@\">Copy to clipboard</span><br>\n</div>",
    "dna": "ATGATGGCCCCGTCCCGACGTTTAGTCACCAGCGTGTCGTTGCTGGCCGTCGTCATTCTGATGCTGGCGGTCTGGAGCCTGCGCAGCGGCGCAGTCACGCTCGATTTCGCGCAGGTTTTTAACGCGCTGCTTGGCAGTGCGCCGCGCAATGTCACCCTGGTGGTCACCGAGTGGCGACTGCCGCGCGTGGCGATGGCGATTCTGGTGGGCGCGGCGCTCGGCGTCAGCGGTGCCATTTTTCAGTCGTTGATGCGCAACCCGCTTGGCAGCCCGGACGTAATGGGGCTGAACACCGGGGCCTGGAGCGGCGTGCTGGTGGCGATGGTGCTGTTTGGTCAGCACCTGACGGCCATCACGTTCACCGCGATGACCGGCGGGATAGTCACCGCGCTCATTATCTGGGCGCTGGCCTGGCGCAACGGTATCGACACCTTCCGCCTGATCATTATCGGTATCGGCATTCGCGCCATGTTAATGGCTTTCAACACCTGGCTATTGCTGCAGGCTTCGCTCGACACCGCGCTCTCTGCCGGTCTGTGGTATGCCGGTTCACTCAATGGCCTGACGTGGGGCAAAACCTGGCCCGCTGCCCCGCTGATCCTGGTGATGTTTATTGGCGCGGTGTTGCTGGTACGCCGGATGCGCCTGCTGGAGATGGGTGATGACAGCGCCTGCGCGCTGGGCGTAGGCGTTGAGCGCTCGCGCCTGATGCTGATGCTGGTGGCGGTGTTACTGACCGCTGCCGCCACCGCCATCGCCGGGCCGATCTCGTTTATCGCGCTGGTTGCACCGCATATTGCCCGGCGCATCAGCGGCACGGCGCGCTGGGGATTAACCCAGGCGGCGCTGTGTGGCGCAGCGTTACTGCTGGCCGCCGACCTCTGCGCCCAGCGGTTATTTATGCCTTATCAACTTCCGGTAGGCGTCGTGACCGTCAGCCTCGGCGGGATTTACCTCATCGTCTTGTTAGTTCAGGAGTCACGCAAGAAATGA",
    "translation": "MMAPSRRLVTSVSLLAVVILMLAVWSLRSGAVTLDFAQVFNALLGSAPRNVTLVVTEWRLPRVAMAILVGAALGVSGAIFQSLMRNPLGSPDVMGLNTGAWSGVLVAMVLFGQHLTAITFTAMTGGIVTALIIWALAWRNGIDTFRLIIIGIGIRAMLMAFNTWLLLQASLDTALSAGLWYAGSLNGLTWGKTWPAAPLILVMFIGAVLLVRRMRLLEMGDDSACALGVGVERSRLMLMLVAVLLTAAATAIAGPISFIALVAPHIARRISGTARWGLTQAALCGAALLLAADLCAQRLFMPYQLPVGVVTVSLGGIYLIVLLVQESRKK",
    "product": ""
   },
   {
    "start": 217913,
    "end": 218713,
    "strand": 1,
    "locus_tag": "ctg8_204",
    "type": "transport",
    "description": "<div class=\"focus-intro\">\n <strong><span class=\"serif\">ctg8_204</span></strong><br>\n \n <br>\n Locus tag: <span class=\"serif\">ctg8_204</span><br>\n Protein ID: <span class=\"serif\">None</span><br>\n Gene: <span class=\"serif\">None</span><br>\n \n Location: 217,913 - 218,713,\n (total: 801 nt)<br>\n <br>\n \n  transport (smcogs) SMCOG1000:ABC transporter ATP-binding protein (Score: 216.3; E-value: 7.8e-66)<br>\n \n</div>\n<div class=\"focus-info\">\n \n\n \n <br>\n <span class=\"bold\">Pfam hits:</span><div class=\"collapser collapser-target-ctg8_204 collapser-level-none\"> </div><div class=\"collapser-content\">\n \n  PF00005.29 (ABC transporter): [24:171](score: 110.8, e-value: 7.3e-32)<br>\n \n </div><br>\n \n\n \n\n\n \n  <br>\n  <span class=\"bold\">Gene Ontology terms for Pfam domains:</span><div class=\"collapser collapser-target-ctg8_204 collapser-level-none\"> </div><div class=\"collapser-content\">\n  \n   PF00005.29: <a class='external-link' href='http://amigo.geneontology.org/amigo/term/GO:0005524' target='_blank'>GO:0005524</a>: ATP binding<br>\n  \n </div><br>\n \n</div>\n<div class=\"focus-urls\">\n <a class=\"wildcard-container\" data-wildcard-attrs=\"href\" href=\"http://blast.ncbi.nlm.nih.gov/Blast.cgi?PAGE=Proteins&PROGRAM=blastp&BLAST_PROGRAMS=blastp&QUERY=@!translation!@&LINK_LOC=protein&PAGE_TYPE=BlastSearch\" target=\"_blank\" data-locus=\"ctg8_204\">NCBI BlastP on this gene</a><br>\n <a href=\"http://www.ncbi.nlm.nih.gov/projects/sviewer/?Db=gene&amp;DbFrom=protein&amp;Cmd=Link&amp;noslider=1&amp;id=8&amp;from=207913&amp;to=228713\" target=\"_new\">View genomic context</a><br>\n \n  <a href=\"knownclusterblast/region1/ctg8_204_mibig_hits.html\" target=\"_new\">MiBIG Hits</a><br>\n \n \n  <a href=\"http://blast.jcvi.org/er-blast/index.cgi?project=transporter;program=blastp;database=pub/transporter.pep;sequence=sequence%%0AMTNSTTRLRGEHLTLGYGKKIIARDLTVAIPDGHFTAIIGPNGCGKSTLLRTLSRLMTPVEGCVYLDGEQIQRFASKEVARRIGLLAQNATTPGDITVQELVSRGRYPHQPLFTRWRKEDDEAVKRAMQATGITDLARQSVDTLSGGQRQRAWIAMVLAQETAIMLLDEPTTWLDISHQIDLLELLSELNRTQGYTLAAVLHDLNQACRYATHLIALRDGEIVAQGAPKEIVTPDLIAQIYGMRCMIIDDPVAGTPLVVPLGKRAV\" target=\"_new\">TransportDB BLAST on this gene</a><br>\n \n \n \n</div>\n<div class=\"focus-clipboard\">\n AA sequence: <span class=\"clipboard-copy wildcard-container\" data-locus=\"ctg8_204\" data-wildcard-attrs=\"data-seq\" data-seq=\"@!translation!@\">Copy to clipboard</span><br>\n Nucleotide sequence: <span class=\"clipboard-copy wildcard-container\" data-locus=\"ctg8_204\" data-wildcard-attrs=\"data-seq\" data-seq=\"@!dna!@\">Copy to clipboard</span><br>\n</div>",
    "dna": "ATGACAAACAGCACAACCCGCTTGCGCGGCGAACACTTAACCCTCGGCTATGGCAAAAAAATCATTGCCCGTGACCTGACGGTGGCTATCCCGGACGGCCATTTTACGGCGATTATCGGCCCGAACGGCTGCGGTAAATCGACCCTGCTGCGCACCCTCAGCCGCCTGATGACGCCGGTTGAGGGCTGCGTGTATCTCGACGGCGAGCAGATCCAGCGCTTTGCCAGCAAAGAGGTGGCGCGCCGTATCGGCCTGCTGGCGCAAAACGCCACCACGCCCGGGGATATCACGGTGCAGGAACTGGTCTCGCGCGGGCGCTATCCGCATCAGCCGCTGTTTACCCGCTGGCGTAAAGAGGATGATGAGGCGGTGAAGCGGGCAATGCAGGCGACGGGCATTACCGATCTTGCCCGGCAAAGCGTGGATACGCTCTCCGGCGGGCAGCGCCAGCGGGCGTGGATTGCGATGGTGCTGGCACAGGAAACCGCCATCATGCTGCTGGACGAGCCTACCACGTGGCTGGATATCAGCCATCAGATCGATCTGCTGGAGTTGTTGAGCGAGCTGAACCGCACGCAGGGCTATACGCTGGCGGCCGTACTGCACGATTTAAATCAGGCATGCCGCTATGCCACGCATTTGATTGCGCTGCGCGACGGCGAAATTGTGGCGCAGGGTGCGCCAAAAGAGATTGTGACGCCGGATCTGATCGCGCAGATCTACGGCATGCGCTGCATGATTATCGACGATCCCGTGGCCGGTACGCCGCTGGTGGTGCCGTTGGGCAAGCGTGCAGTCTGA",
    "translation": "MTNSTTRLRGEHLTLGYGKKIIARDLTVAIPDGHFTAIIGPNGCGKSTLLRTLSRLMTPVEGCVYLDGEQIQRFASKEVARRIGLLAQNATTPGDITVQELVSRGRYPHQPLFTRWRKEDDEAVKRAMQATGITDLARQSVDTLSGGQRQRAWIAMVLAQETAIMLLDEPTTWLDISHQIDLLELLSELNRTQGYTLAAVLHDLNQACRYATHLIALRDGEIVAQGAPKEIVTPDLIAQIYGMRCMIIDDPVAGTPLVVPLGKRAV",
    "product": ""
   },
   {
    "start": 218761,
    "end": 222618,
    "strand": -1,
    "locus_tag": "ctg8_205",
    "type": "biosynthetic",
    "description": "<div class=\"focus-intro\">\n <strong><span class=\"serif\">ctg8_205</span></strong><br>\n \n <br>\n Locus tag: <span class=\"serif\">ctg8_205</span><br>\n Protein ID: <span class=\"serif\">None</span><br>\n Gene: <span class=\"serif\">None</span><br>\n \n Location: 218,761 - 222,618,\n (total: 3858 nt)<br>\n <br>\n \n  biosynthetic (rule-based-clusters) NRP-metallophore: AMP-binding<br>\n \n  biosynthetic (rule-based-clusters) NRP-metallophore: Condensation<br>\n \n  biosynthetic (rule-based-clusters) NRPS: AMP-binding<br>\n \n  biosynthetic (rule-based-clusters) NRPS: Condensation<br>\n \n  biosynthetic-additional (rule-based-clusters) PP-binding<br>\n \n  biosynthetic-additional (smcogs) SMCOG1127:condensation domain-containing protein (Score: 245.3; E-value: 2.3e-74)<br>\n \n</div>\n<div class=\"focus-info\">\n \n  Active site details: <div class=\"collapser collapser-target-ctg8_205 collapser-level-none\"> </div><div class=\"collapser-content\">\n  <dl>\n  \n   <dt><strong>Thioesterase</strong> (1061..1276)</dt>\n   <dd>\n   \n    active site serine present: True<br>\n   \n   </dd>\n  \n  </dl>\n  </div><br>\n \n\n \n <br>\n <span class=\"bold\">Pfam hits:</span><div class=\"collapser collapser-target-ctg8_205 collapser-level-none\"> </div><div class=\"collapser-content\">\n \n  PF00668.22 (Condensation domain): [2:437](score: 300.4, e-value: 2.2e-89)<br>\n \n  PF00501.30 (AMP-binding enzyme): [456:856](score: 320.1, e-value: 1.9e-95)<br>\n \n  PF13193.8 (AMP-binding enzyme C-terminal domain): [876:945](score: 25.7, e-value: 1.8e-05)<br>\n \n  PF00550.27 (Phosphopantetheine attachment site): [972:1035](score: 41.6, e-value: 1.2e-10)<br>\n \n  PF00975.22 (Thioesterase domain): [1061:1276](score: 153.5, e-value: 1e-44)<br>\n \n </div><br>\n \n\n \n <br>\n <span class=\"bold\">TIGRFam hits:</span><div class=\"collapser collapser-target-ctg8_205 collapser-level-none\"> </div><div class=\"collapser-content\">\n \n  TIGR01733 (AA-adenyl-dom: amino acid adenylation domain): [477:880](score: 418.3, e-value: 6.7e-126)<br>\n \n </div><br>\n \n\n\n \n  <br>\n  <span class=\"bold\">Gene Ontology terms for Pfam domains:</span><div class=\"collapser collapser-target-ctg8_205 collapser-level-none\"> </div><div class=\"collapser-content\">\n  \n   PF00668.22: <a class='external-link' href='http://amigo.geneontology.org/amigo/term/GO:0003824' target='_blank'>GO:0003824</a>: catalytic activity<br>\n  \n   PF00975.22: <a class='external-link' href='http://amigo.geneontology.org/amigo/term/GO:0009058' target='_blank'>GO:0009058</a>: biosynthetic process<br>\n  \n </div><br>\n \n</div>\n<div class=\"focus-urls\">\n <a class=\"wildcard-container\" data-wildcard-attrs=\"href\" href=\"http://blast.ncbi.nlm.nih.gov/Blast.cgi?PAGE=Proteins&PROGRAM=blastp&BLAST_PROGRAMS=blastp&QUERY=@!translation!@&LINK_LOC=protein&PAGE_TYPE=BlastSearch\" target=\"_blank\" data-locus=\"ctg8_205\">NCBI BlastP on this gene</a><br>\n <a href=\"http://www.ncbi.nlm.nih.gov/projects/sviewer/?Db=gene&amp;DbFrom=protein&amp;Cmd=Link&amp;noslider=1&amp;id=8&amp;from=208761&amp;to=232618\" target=\"_new\">View genomic context</a><br>\n \n  <a href=\"knownclusterblast/region1/ctg8_205_mibig_hits.html\" target=\"_new\">MiBIG Hits</a><br>\n \n \n \n \n</div>\n<div class=\"focus-clipboard\">\n AA sequence: <span class=\"clipboard-copy wildcard-container\" data-locus=\"ctg8_205\" data-wildcard-attrs=\"data-seq\" data-seq=\"@!translation!@\">Copy to clipboard</span><br>\n Nucleotide sequence: <span class=\"clipboard-copy wildcard-container\" data-locus=\"ctg8_205\" data-wildcard-attrs=\"data-seq\" data-seq=\"@!dna!@\">Copy to clipboard</span><br>\n</div>",
    "dna": "ATGAACCGTCTTCCTCTTGTCGCCGCCCAGCCGGGTATCTGGATGGCGGAGCAGCTTTCCTCCCTGCCAAACGCCTGGAGCGTGGTGCACTACACCGAGCTGAAGGGCAATATTGACGCACCGCTGCTGGCAAAAGCCATTGTTGAAGGGATGCGGCAGGCCGACACCCTGCGCATGCGTTTTGTGCAAGAGAATGGCGAGGTGTGGCAATGGGTGGATGACGCTATGTCACTGCCTGAACCGTCCGTGGTTTGCGCCGAATCCCATGACGCGGCGATGGCCCTGATGGCAGCGGATTTAAACCAGAACCTGCGTGTGGACAGCGGTCAGCCGCTGGCGTTCCATCAGCTGATTCAGGTAGGCGAAGGGCACTGGTACTGGTATCAGCGATATCATCATCTGGTAGTGGATGGCTTCAGTTTTCCGGCGATTACCCGCCAGATCGTCGCCATTTATCGCGCATGGCAAAACGGCGAGCCCACGCCCGTGTCTCCGTTTACCCCTTTCGCCGAGGTGGTGGGGGAGTACCAGCGCTATCGCGATAGCGAAGCGTATCAGCGCGACGGGGCGTTCTGGGCGGAGCAGCGTAAGCAGCTTCCTTCCCCGGTCTCGCTGTCGTCGGCACCGCTGCCGGGCCGTGCGGCGACCACCGATATTCTGCGTCTGAAGGTGACGGCTGACCGCCGCGCCTTTACCCGGCTTGCTCAGGCGGCGGGGCCGGTTCAGCGTACCGATCTGGCGCTTGCGCTGGTGGCGCTGTGGATCGGGCGTCTGACCGGACGGCTGGACTACGCCGCCGGGTTTATCTTTATGCGCCGAATGGGATCGGCGGCCTTAACGGCAACCGGTCCGGTGCTGAACGTGCTGCCGCTGGCGGTGAACATTGCCCCGCACGAAAGCCTGCCTGTGCTGGCGCATCGTCTGGCAAATCAGCTGAAAAAAATGCGTCGCCATCAGCGTTATGACGCCGAGCAGATCGTGCGTGACAGCGGACGTGCCGCGGGCGATGACGCGCTGTTTGGCCCGGTACTGAACGTCAAGGTGTTTGATTATCAGCTGGATATGGATGGCGTGGACGCCATCACCCATACGCTGGCCACTGGCCCGGTCAATGACCTTGAACTGGCGCTGTTCCCGGACGAGCAGGGCGGCCTGAGTATTGAAATCCTTGCCAATAAGCAGCGCTACGATGAAGCGACGCTAACGCGCCACGTTGCACGCCTGAACGCCATGCTGATGCAGTTTGCTGCCAACCCTGATTTGCGCTGCGGCGAAGCAGAAACCGTCTCAGAGCAGGAATATCAGCAGCTGGCGCGTATCAATGATACCGGGCTGGCGCTACCGTCAACCACGCTGGCTCAGCTGGTGGCAGACCAGGCGGATAAAACGCCGGATGCCCCCGCGCTTGCTGATGCGCACATCGAACTGAATTACCGCCAGATGCGCGAGCAGGTGGTGGCTCTTGCGACATTACTGCGGGAACGCGGCGTTAAGCCTGGCGACAGCGTGGCGGTAGCCCTGCCGCGCTCGGTGTTTCTTACCCTGGCGCTGCACGGCATCGTGGAGGCGGGCGCCGCGTGGTTGCCGCTGGATACCGGTTACCCGGACGATCGTCTGCGCATGATGCTGGAGGACGCGAAACCGTCCCTGCTGATCGCCTCTGACGATCAGCTTTCGCGCTTTAGCGATCTGCCGGTCCCTGTATTTAGTTACAACACACTATTACCCCCTGCGGGCAGTGAACCGCTGCGGCTGGCAAAACCGGCGCACACGGCGTACATCATCTTTACCTCAGGCTCAACGGGGCGGCCAAAAGGCGTGATGGTAGGGCATACCGCCATTGTTAATCGCCTGATGTGGATGCAGGATCACTATCCGCTGGACGCGCATGACGTGGTGGCGCAGAAGACGCCGTGCAGTTTTGACGTCTCGGTCTGGGAGTTCTGGTGGCCCTTTATCGCCGGCGCGAAGCTGGTGATGGCCGAGCCGGACGCGCACCGCGATCCGCAGGCGATGCAGAACTTCTTCGCGCATTATGGCGTGACCACGACACACTTTGTGCCGTCGATGCTGGCGGCGTTCGTTGCCTCGCTGACGCCGGAAAATGCCGACTGCTGTCAGACCCTGAAGCAGGTGTTTTGCAGCGGGGAAGCGCTGCCGACAGAACTGTGTCGGGAGTGGGAACACCTTACTCATGTCCCGTTGCATAACCTTTATGGTCCAACAGAAGCGGCGGTGGACGTGAGCTGGTATCCGGCGTCGGGTCCGGAACTGGCGGCGGTGGCGGGCAACAGCGTGCCGATTGGCTTCCCGGTGTGGAATACGGGGCTGCGCATTCTGGATGCGATGATGCGTCCGGTGCCGTTCGGCGTGGCCGGTGATCTCTATCTTACCGGGATCCAGCTTGCGCAGGGGTATCTCGGTCGTCCGGACCTGACCGCCAGCCGCTTCATTGCCGATCCCTTTGCACCTGGCGAGCGGATGTACCGCACCGGCGACGTGGCGCGCTGGCTGGATAACGGCGCGGTGGAATATCTGGGCCGCAGTGACGATCAGCTCAAAATTCGTGGTCAGCGTATTGAGCTCGGCGAAATCGATCGTGCGATGCTTTCGCTGCCTGACGTGGCGCAGGCCGTAGCGCACGCGTGCGTCTTTAATCAGGCGGCGGCAACCGGGGGCGATGCCCGACAGCTGGTAGGGTATGTCGTCTCCGGGTCCGGCTTGCCGCTGGACCGCGATGCGCTGCTGCACTCGCTTAAAGCTCAATTGCCGCCCCATATGGTGCCGGTGGTGCTGCTGCAAATCAGCGCGCTGCCGCTCTCTGCCAACGGAAAGCTTGATCGCAAGGCGCTTCCGTTGCCGGAATTGACCCGCAAGACGTCCGTGCGGGCGCCAGAAACAGACGCTGAAGTGGCCGTCGCGCAGGCATTTTCTGCCCTGCTCGGCTGTGAGGTGAACGACATCGATGCCGATTTCTTCGCCCTCGGCGGTCATTCCCTGCTGGCGATGCGCCTGGCCGCGCAGCTCAGCCGGACGTTTGCCCGCAGGGTCACGCCGGGGCAGATTATGGTGGCCTCGACGGTCAGCATGCTTAGCGCGCTGCTGGATTCATCGATGAATGACGAGCAGGCGCAGCGTCTGGGCTACGAGACCCTTCTGCCGCTGCGTGAAAGCAACGGTCCGACGCTGTTCTGTTTCCATCCGGCATCCGGCTTTGCCTGGCAGTTTAGCGTGCTGGCGCGCTATCTCAGCCCGCGCTGGTCAATCACCGGCATTCAGTCGCCGCGTCCGGAAGGGCCGATGCAGCAGTGCGCTACGCTGGACGAGGTGATCGAACGTCATCTGCAGACGCTGCGCGCGCAACAGCCGCAGGGGCCGTATTATCTGTTCGGCTACTCGCTTGGCGGCACGCTGGCGCAGGGCATTGCGGCCCGTCTGCGCGAGCAGGGTGACGCGGTGGCGTTTCTCGGCTTGCTGGATACCTGGCCACCGGAAACCCAGAACTGGGCAGAGAAAGAGGCCCATGGTCTCGATCCGGACGTACTGGCAGAAATCGAACGCGAGCGTCAGGCGTTTATCGCCGCGCAGCAGGGGCAAGGCTCTGGCGAGCTCTTTAACGCCATCGAAGGGAATTACGCCGATGCCGTCCGCCTTCTGACAACGGCGCACAGTTCACGGTTCGACGGTAAAGCGACGTTGTTTGTTGCCGGGCGCACGCAAACGCTGGATCCGCAGCAGGCCTGGGCGCCGTGGGTGGGGGAACTGGAGGTTTACAGCCAGGATTGCGCCCACGTGGATATCATTTCACCGCAGGCGTTTGAGACAATAGGACCGGTGCTGAAGGCGATATTGGGGTAG",
    "translation": "MNRLPLVAAQPGIWMAEQLSSLPNAWSVVHYTELKGNIDAPLLAKAIVEGMRQADTLRMRFVQENGEVWQWVDDAMSLPEPSVVCAESHDAAMALMAADLNQNLRVDSGQPLAFHQLIQVGEGHWYWYQRYHHLVVDGFSFPAITRQIVAIYRAWQNGEPTPVSPFTPFAEVVGEYQRYRDSEAYQRDGAFWAEQRKQLPSPVSLSSAPLPGRAATTDILRLKVTADRRAFTRLAQAAGPVQRTDLALALVALWIGRLTGRLDYAAGFIFMRRMGSAALTATGPVLNVLPLAVNIAPHESLPVLAHRLANQLKKMRRHQRYDAEQIVRDSGRAAGDDALFGPVLNVKVFDYQLDMDGVDAITHTLATGPVNDLELALFPDEQGGLSIEILANKQRYDEATLTRHVARLNAMLMQFAANPDLRCGEAETVSEQEYQQLARINDTGLALPSTTLAQLVADQADKTPDAPALADAHIELNYRQMREQVVALATLLRERGVKPGDSVAVALPRSVFLTLALHGIVEAGAAWLPLDTGYPDDRLRMMLEDAKPSLLIASDDQLSRFSDLPVPVFSYNTLLPPAGSEPLRLAKPAHTAYIIFTSGSTGRPKGVMVGHTAIVNRLMWMQDHYPLDAHDVVAQKTPCSFDVSVWEFWWPFIAGAKLVMAEPDAHRDPQAMQNFFAHYGVTTTHFVPSMLAAFVASLTPENADCCQTLKQVFCSGEALPTELCREWEHLTHVPLHNLYGPTEAAVDVSWYPASGPELAAVAGNSVPIGFPVWNTGLRILDAMMRPVPFGVAGDLYLTGIQLAQGYLGRPDLTASRFIADPFAPGERMYRTGDVARWLDNGAVEYLGRSDDQLKIRGQRIELGEIDRAMLSLPDVAQAVAHACVFNQAAATGGDARQLVGYVVSGSGLPLDRDALLHSLKAQLPPHMVPVVLLQISALPLSANGKLDRKALPLPELTRKTSVRAPETDAEVAVAQAFSALLGCEVNDIDADFFALGGHSLLAMRLAAQLSRTFARRVTPGQIMVASTVSMLSALLDSSMNDEQAQRLGYETLLPLRESNGPTLFCFHPASGFAWQFSVLARYLSPRWSITGIQSPRPEGPMQQCATLDEVIERHLQTLRAQQPQGPYYLFGYSLGGTLAQGIAARLREQGDAVAFLGLLDTWPPETQNWAEKEAHGLDPDVLAEIERERQAFIAAQQGQGSGELFNAIEGNYADAVRLLTTAHSSRFDGKATLFVAGRTQTLDPQQAWAPWVGELEVYSQDCAHVDIISPQAFETIGPVLKAILG",
    "product": ""
   },
   {
    "start": 222615,
    "end": 222827,
    "strand": -1,
    "locus_tag": "ctg8_206",
    "type": "biosynthetic-additional",
    "description": "<div class=\"focus-intro\">\n <strong><span class=\"serif\">ctg8_206</span></strong><br>\n \n <br>\n Locus tag: <span class=\"serif\">ctg8_206</span><br>\n Protein ID: <span class=\"serif\">None</span><br>\n Gene: <span class=\"serif\">None</span><br>\n \n Location: 222,615 - 222,827,\n (total: 213 nt)<br>\n <br>\n \n  biosynthetic-additional (smcogs) SMCOG1009:mbtH-like protein (Score: 95.8; E-value: 1.5e-29)<br>\n \n</div>\n<div class=\"focus-info\">\n \n\n \n <br>\n <span class=\"bold\">Pfam hits:</span><div class=\"collapser collapser-target-ctg8_206 collapser-level-none\"> </div><div class=\"collapser-content\">\n \n  PF03621.15 (MbtH-like protein): [3:53](score: 78.2, e-value: 2.4e-22)<br>\n \n </div><br>\n \n\n \n\n\n \n</div>\n<div class=\"focus-urls\">\n <a class=\"wildcard-container\" data-wildcard-attrs=\"href\" href=\"http://blast.ncbi.nlm.nih.gov/Blast.cgi?PAGE=Proteins&PROGRAM=blastp&BLAST_PROGRAMS=blastp&QUERY=@!translation!@&LINK_LOC=protein&PAGE_TYPE=BlastSearch\" target=\"_blank\" data-locus=\"ctg8_206\">NCBI BlastP on this gene</a><br>\n <a href=\"http://www.ncbi.nlm.nih.gov/projects/sviewer/?Db=gene&amp;DbFrom=protein&amp;Cmd=Link&amp;noslider=1&amp;id=8&amp;from=212615&amp;to=232827\" target=\"_new\">View genomic context</a><br>\n \n  <a href=\"knownclusterblast/region1/ctg8_206_mibig_hits.html\" target=\"_new\">MiBIG Hits</a><br>\n \n \n \n \n</div>\n<div class=\"focus-clipboard\">\n AA sequence: <span class=\"clipboard-copy wildcard-container\" data-locus=\"ctg8_206\" data-wildcard-attrs=\"data-seq\" data-seq=\"@!translation!@\">Copy to clipboard</span><br>\n Nucleotide sequence: <span class=\"clipboard-copy wildcard-container\" data-locus=\"ctg8_206\" data-wildcard-attrs=\"data-seq\" data-seq=\"@!dna!@\">Copy to clipboard</span><br>\n</div>",
    "dna": "ATGGAATTCAGCAACCCTTTCGATAATCCGCAGGGTCAGTTTGCGATTTTGCGTAACGACCAGGGACAGTACAGTCTGTGGCCGCAGCAGTGCCAGCTGCCGGCGGGCTGGCGCGTGGTCTGTGAAGCACAATCTCAGGAAGCCTGTCAGCAGTGGCTCGCCGACCACTGGCAAACCCTGCAACCGTCGTATTTTGCGGGAGAGAAAGCATGA",
    "translation": "MEFSNPFDNPQGQFAILRNDQGQYSLWPQQCQLPAGWRVVCEAQSQEACQQWLADHWQTLQPSYFAGEKA",
    "product": ""
   },
   {
    "start": 222838,
    "end": 224226,
    "strand": -1,
    "locus_tag": "ctg8_207",
    "type": "biosynthetic-additional",
    "description": "<div class=\"focus-intro\">\n <strong><span class=\"serif\">ctg8_207</span></strong><br>\n \n <br>\n Locus tag: <span class=\"serif\">ctg8_207</span><br>\n Protein ID: <span class=\"serif\">None</span><br>\n Gene: <span class=\"serif\">None</span><br>\n \n Location: 222,838 - 224,226,\n (total: 1389 nt)<br>\n <br>\n \n  biosynthetic-additional (smcogs) SMCOG1098:enterobactin/ferric enterobactin esterase (Score: 535; E-value: 2.3e-162)<br>\n \n</div>\n<div class=\"focus-info\">\n \n\n \n <br>\n <span class=\"bold\">Pfam hits:</span><div class=\"collapser collapser-target-ctg8_207 collapser-level-none\"> </div><div class=\"collapser-content\">\n \n  PF11806.10 (Domain of unknown function (DUF3327)): [90:222](score: 136.5, e-value: 7.2e-40)<br>\n \n  PF00756.22 (Putative esterase): [238:455](score: 130.3, e-value: 1e-37)<br>\n \n </div><br>\n \n\n \n\n\n \n  <br>\n  <span class=\"bold\">Gene Ontology terms for Pfam domains:</span><div class=\"collapser collapser-target-ctg8_207 collapser-level-none\"> </div><div class=\"collapser-content\">\n  \n   PF11806.10: <a class='external-link' href='http://amigo.geneontology.org/amigo/term/GO:0005506' target='_blank'>GO:0005506</a>: iron ion binding<br>\n  \n   PF11806.10: <a class='external-link' href='http://amigo.geneontology.org/amigo/term/GO:0008849' target='_blank'>GO:0008849</a>: enterochelin esterase activity<br>\n  \n   PF11806.10: <a class='external-link' href='http://amigo.geneontology.org/amigo/term/GO:0006826' target='_blank'>GO:0006826</a>: iron ion transport<br>\n  \n   PF11806.10: <a class='external-link' href='http://amigo.geneontology.org/amigo/term/GO:0005737' target='_blank'>GO:0005737</a>: cytoplasm<br>\n  \n </div><br>\n \n</div>\n<div class=\"focus-urls\">\n <a class=\"wildcard-container\" data-wildcard-attrs=\"href\" href=\"http://blast.ncbi.nlm.nih.gov/Blast.cgi?PAGE=Proteins&PROGRAM=blastp&BLAST_PROGRAMS=blastp&QUERY=@!translation!@&LINK_LOC=protein&PAGE_TYPE=BlastSearch\" target=\"_blank\" data-locus=\"ctg8_207\">NCBI BlastP on this gene</a><br>\n <a href=\"http://www.ncbi.nlm.nih.gov/projects/sviewer/?Db=gene&amp;DbFrom=protein&amp;Cmd=Link&amp;noslider=1&amp;id=8&amp;from=212838&amp;to=234226\" target=\"_new\">View genomic context</a><br>\n \n  <a href=\"knownclusterblast/region1/ctg8_207_mibig_hits.html\" target=\"_new\">MiBIG Hits</a><br>\n \n \n \n \n</div>\n<div class=\"focus-clipboard\">\n AA sequence: <span class=\"clipboard-copy wildcard-container\" data-locus=\"ctg8_207\" data-wildcard-attrs=\"data-seq\" data-seq=\"@!translation!@\">Copy to clipboard</span><br>\n Nucleotide sequence: <span class=\"clipboard-copy wildcard-container\" data-locus=\"ctg8_207\" data-wildcard-attrs=\"data-seq\" data-seq=\"@!dna!@\">Copy to clipboard</span><br>\n</div>",
    "dna": "ATGGTGTCACCCGCAGTTTGCGTAAGCAGCCCCGTCCTCGAGCGCACACAACGCGTGGCATGGTTGTTTTATGAGCGCGCTTCCCACAGCGCGGCCACTACGCTATTGCAAATGCAAATAGTTATCAATAATATTATCAATAAAATTTGTCCTGAAACAAAAAAGACTGATAAACATGAGGTTATACGGGTGACGGGGTTAAAAACGGGAAGTGAAGCCTGGTGGCAGTCGAAAAACGGACCCGAATGGACCCGCGAGAAGGGGCACTATCGCGTCACTTTCTGGTGGCGTGACCCGGCAGGAACGCAAAAAACCTCGCCGCTAAAACGCGTCTGGCTCTACATCACCGGCGTGACCGATCACCATCAAAATGCCCGTCCGCAATCCCTTGAGCGCATTCCTGATACTGACGTCTGGCAGTGGCAGGGCGCGTTCACCCCGCAATGGCGCGGCAGCTACTGTTTTATCCCCTCAGTGAACGACGATGATTTTGCCGACGCGGTCTTCCACGGCGAGCAACCCGATCGTTTGGCGCTGCGTGAAGGCTGGCGAAAGTTGCTCTCCGCGGCGATGGCCGATCCGTTAAATCCGCAAAGCTGGCGCGGCGGACGCGGGCATCCCGTCTCGGCGCTCGAAATGCCCGAGGCCCCGGTTCAGCCCGGCTGGAACACGCCCGCAACGCCCGGCAACGCGCCCGTCTGCTTTGAATGGGAAAGTGTGCGTCTGAATAACCGCCGCCGGGTGTGGGTTTTCACCACCGGTGAAGACAGCCCGGAGCGGCCGCTTGCCGTACTGCTCGACGGCCAGTTCTGGGCCGAAAGCATGCCCGTGTGGTCTCCGCTAACCGCGCTGACAAACGCGGGCAAACTGCCGCCTGCCGTCTACGTCTTAATCGATGTGATCGACATGGCGCATCGCAATCACGAGTTACCCTGCAACCCGGATTTCTGGCAGGCGGTGCAGGAGGAACTTCTCCCGCGGGTGAACAGCCGCACTCCGTTCAGCGACCGCGCCGACCGAACGGTAGTCGCGGGTCAAAGCTTTGGCGGCCTCTCTTCACTTTATGCCGGGCTTAACTGGCCCGAGCGCTTTGGCTGCGTATTAAGCCAGTCCGGCTCCTACTGGTGGCCGCACCGTGGCGGTCAGCAGGACGGGTTGCTCATCGAACAACTTAAAGCGGGCGACCTCACCGCGCGCGGGCTGCGTATCGTTCTTGAAGCCGGGCGCAATGAGCCGCTCATCTTCCGCGCGAATCAGGCGATCTACGCCGAACTGCACCCGCAGCAACCGGTTATCTGGCGTCAGGTTGACGGCGGACACGACGCGCTTTGCTGGCGCGGTGGGCTGACGCAGGGGCTGATGACCCTCTGGCAGCCGCTTATTCACTAA",
    "translation": "MVSPAVCVSSPVLERTQRVAWLFYERASHSAATTLLQMQIVINNIINKICPETKKTDKHEVIRVTGLKTGSEAWWQSKNGPEWTREKGHYRVTFWWRDPAGTQKTSPLKRVWLYITGVTDHHQNARPQSLERIPDTDVWQWQGAFTPQWRGSYCFIPSVNDDDFADAVFHGEQPDRLALREGWRKLLSAAMADPLNPQSWRGGRGHPVSALEMPEAPVQPGWNTPATPGNAPVCFEWESVRLNNRRRVWVFTTGEDSPERPLAVLLDGQFWAESMPVWSPLTALTNAGKLPPAVYVLIDVIDMAHRNHELPCNPDFWQAVQEELLPRVNSRTPFSDRADRTVVAGQSFGGLSSLYAGLNWPERFGCVLSQSGSYWWPHRGGQQDGLLIEQLKAGDLTARGLRIVLEAGRNEPLIFRANQAIYAELHPQQPVIWRQVDGGHDALCWRGGLTQGLMTLWQPLIH",
    "product": ""
   },
   {
    "start": 224289,
    "end": 226538,
    "strand": 1,
    "locus_tag": "ctg8_208",
    "type": "transport",
    "description": "<div class=\"focus-intro\">\n <strong><span class=\"serif\">ctg8_208</span></strong><br>\n \n <br>\n Locus tag: <span class=\"serif\">ctg8_208</span><br>\n Protein ID: <span class=\"serif\">None</span><br>\n Gene: <span class=\"serif\">None</span><br>\n \n Location: 224,289 - 226,538,\n (total: 2250 nt)<br>\n <br>\n \n  transport (smcogs) SMCOG1082:TonB-dependent siderophore receptor family (Score: 986.6; E-value: 1.9e-298)<br>\n \n</div>\n<div class=\"focus-info\">\n \n\n \n <br>\n <span class=\"bold\">Pfam hits:</span><div class=\"collapser collapser-target-ctg8_208 collapser-level-none\"> </div><div class=\"collapser-content\">\n \n  PF07715.17 (TonB-dependent Receptor Plug Domain): [50:165](score: 99.1, e-value: 2.1e-28)<br>\n \n  PF00593.26 (TonB dependent receptor): [275:746](score: 188.5, e-value: 4.5e-55)<br>\n \n </div><br>\n \n\n \n <br>\n <span class=\"bold\">TIGRFam hits:</span><div class=\"collapser collapser-target-ctg8_208 collapser-level-none\"> </div><div class=\"collapser-content\">\n \n  TIGR01783 (TonB-siderophor: TonB-dependent siderophore receptor): [51:749](score: 444.0, e-value: 2.4e-133)<br>\n \n </div><br>\n \n\n\n \n</div>\n<div class=\"focus-urls\">\n <a class=\"wildcard-container\" data-wildcard-attrs=\"href\" href=\"http://blast.ncbi.nlm.nih.gov/Blast.cgi?PAGE=Proteins&PROGRAM=blastp&BLAST_PROGRAMS=blastp&QUERY=@!translation!@&LINK_LOC=protein&PAGE_TYPE=BlastSearch\" target=\"_blank\" data-locus=\"ctg8_208\">NCBI BlastP on this gene</a><br>\n <a href=\"http://www.ncbi.nlm.nih.gov/projects/sviewer/?Db=gene&amp;DbFrom=protein&amp;Cmd=Link&amp;noslider=1&amp;id=8&amp;from=214289&amp;to=236538\" target=\"_new\">View genomic context</a><br>\n \n  <a href=\"knownclusterblast/region1/ctg8_208_mibig_hits.html\" target=\"_new\">MiBIG Hits</a><br>\n \n \n  <a href=\"http://blast.jcvi.org/er-blast/index.cgi?project=transporter;program=blastp;database=pub/transporter.pep;sequence=sequence%%0AMNKKIHSLALLVNLGIYGVAMPALADDNTANAQHEDTMVITAAEQNLQAPGVSTITADEIRKNPPARDVAEIIRTMPGVNLTGNSTSGQRGNNRQIDIRGMGPENTLILIDGKPVTSRNSIRLGWRGERDTRGDTGWVPPEMIERIEVIRGPAAARYGNGAAGGVVNIITKKFDNQWHGSWNTYLNAPEHKDEGSTKRTNFSLSGPLGGDFSFRMFGNLDKTQADAWDINQGHQSDRTGTYADTLPAGREGVENKDINGVVRWDFAPMQSLEFEAGYSRQNNLYAGDTQNTNNDNSSSGLVKKNYGKETNRIYRQNFAVTWNGGWDNGITTSNWAQYEHTRNSRLGEGLAGGTEGLFNSNKFTDTDLADVMLHSEINLPIDFLVNQNLTLGTEWNQQRMKDSTSFSQTQQGGTIPGLSNDRSPYTSAEIFSLFAENNMELTDSTMLTPALRFDHHTIVGNNWSPSLNLSQGLGDDFTLKMGIARAYKAPSLYQTNPNYLLYSKGQGCYASSDGVGCYMMGNDDLKAETSINKEIGLEWKHDGWLAGVTWFRNDYRNKIEAGYAPVGQTSTSKVTTDIYQWENVPKAVVEGLEGSLNVPVSDTINWTNNITYMLQSKNKETGDRLSIIPEYTLNSTLSWQVHQDVSLQSTFTWYGKQQPKKYNYKGQPVTGSEKDEVSPYSIVGLSATWDVTKNVSLTGGVDNVFDKRQWRAGNAQTTGNATTGAYMYGAGAYTYNEPGRTWFMSVNTHF\" target=\"_new\">TransportDB BLAST on this gene</a><br>\n \n \n \n</div>\n<div class=\"focus-clipboard\">\n AA sequence: <span class=\"clipboard-copy wildcard-container\" data-locus=\"ctg8_208\" data-wildcard-attrs=\"data-seq\" data-seq=\"@!translation!@\">Copy to clipboard</span><br>\n Nucleotide sequence: <span class=\"clipboard-copy wildcard-container\" data-locus=\"ctg8_208\" data-wildcard-attrs=\"data-seq\" data-seq=\"@!dna!@\">Copy to clipboard</span><br>\n</div>",
    "dna": "ATGAATAAGAAGATTCACTCCCTGGCCTTGCTGGTCAACTTAGGGATTTATGGCGTTGCGATGCCAGCGCTGGCAGACGACAACACCGCCAACGCGCAGCACGAAGACACCATGGTGATCACCGCCGCAGAGCAGAACCTGCAGGCACCAGGGGTATCGACCATCACCGCCGATGAAATCCGTAAAAACCCGCCCGCACGTGACGTGGCCGAAATCATTCGCACCATGCCTGGCGTTAACCTGACCGGGAACTCCACCAGCGGACAGCGCGGCAATAACCGTCAGATTGATATTCGTGGTATGGGTCCGGAAAACACCCTGATCCTGATCGACGGCAAGCCGGTTACCAGCCGCAACTCCATCCGTCTGGGCTGGCGCGGCGAGCGAGATACCCGCGGTGACACCGGCTGGGTACCGCCAGAGATGATTGAACGCATTGAGGTCATTCGTGGCCCGGCCGCAGCTCGCTATGGTAACGGTGCGGCAGGCGGCGTGGTGAACATCATCACCAAAAAATTCGACAACCAGTGGCATGGCTCCTGGAACACCTACCTGAATGCTCCAGAACATAAGGATGAGGGTTCCACTAAGCGCACCAACTTCAGCCTGAGCGGCCCGCTGGGCGGCGACTTCAGCTTCCGCATGTTTGGTAACCTGGACAAAACCCAGGCCGATGCGTGGGACATCAACCAGGGTCACCAGTCCGATCGTACCGGTACCTATGCCGACACCCTGCCTGCAGGCCGTGAAGGGGTCGAGAACAAAGACATTAACGGCGTGGTCCGCTGGGACTTCGCGCCCATGCAGTCCCTGGAGTTTGAAGCGGGCTACAGCCGCCAGAACAACCTCTACGCGGGTGATACCCAGAACACCAACAACGACAACAGCTCCAGCGGTCTGGTGAAGAAAAACTACGGTAAAGAGACTAACCGTATCTATCGCCAGAACTTTGCGGTGACCTGGAACGGCGGCTGGGATAATGGCATCACCACCAGCAACTGGGCGCAGTACGAGCACACCCGCAATTCGCGTCTCGGCGAAGGCCTGGCGGGCGGTACGGAAGGATTGTTCAACAGCAATAAATTCACCGACACCGACCTGGCTGATGTGATGCTGCACAGCGAAATCAACCTGCCGATTGATTTCCTCGTCAACCAGAACCTGACGCTGGGCACCGAGTGGAACCAGCAGCGCATGAAGGACTCGACCTCCTTCTCGCAAACCCAGCAGGGCGGGACCATTCCGGGGCTCAGCAACGATCGTAGCCCGTATACCTCGGCGGAGATCTTCTCCCTGTTCGCCGAAAACAACATGGAGCTGACGGACAGCACCATGCTGACCCCGGCGCTGCGCTTCGATCACCACACGATCGTCGGTAACAACTGGAGCCCGTCCCTGAACCTGTCGCAAGGCCTGGGTGACGACTTTACGCTGAAGATGGGTATCGCCCGCGCCTATAAAGCGCCGAGCCTGTACCAGACCAACCCGAACTATCTGTTGTACAGCAAAGGCCAGGGCTGCTACGCCAGTTCCGACGGCGTGGGTTGCTACATGATGGGTAACGACGACCTGAAAGCCGAAACCAGCATCAACAAAGAGATTGGTCTGGAGTGGAAACACGACGGCTGGCTGGCGGGCGTGACCTGGTTCCGTAACGACTACCGCAACAAGATTGAAGCGGGGTATGCGCCAGTCGGCCAGACCTCCACCAGTAAAGTGACCACCGATATTTACCAGTGGGAAAATGTGCCTAAAGCGGTGGTTGAAGGTCTGGAAGGCTCCCTGAACGTGCCGGTCAGCGACACGATCAACTGGACCAACAACATCACCTATATGCTGCAAAGTAAGAACAAGGAGACCGGCGACCGTCTGTCGATCATCCCGGAGTACACGCTGAACTCAACCCTGAGCTGGCAGGTACATCAGGATGTGTCGCTGCAGTCGACCTTCACCTGGTACGGCAAGCAGCAGCCGAAGAAGTACAACTACAAAGGCCAGCCGGTGACCGGGTCTGAGAAAGACGAAGTCAGCCCGTACAGCATCGTTGGCCTGAGTGCGACCTGGGACGTGACCAAAAACGTCAGCCTGACCGGCGGCGTGGATAACGTCTTTGATAAACGCCAGTGGCGCGCGGGTAATGCCCAGACCACCGGCAACGCCACAACCGGTGCGTATATGTACGGCGCGGGTGCATACACCTATAATGAGCCGGGCCGAACCTGGTTTATGAGCGTGAACACGCACTTCTAA",
    "translation": "MNKKIHSLALLVNLGIYGVAMPALADDNTANAQHEDTMVITAAEQNLQAPGVSTITADEIRKNPPARDVAEIIRTMPGVNLTGNSTSGQRGNNRQIDIRGMGPENTLILIDGKPVTSRNSIRLGWRGERDTRGDTGWVPPEMIERIEVIRGPAAARYGNGAAGGVVNIITKKFDNQWHGSWNTYLNAPEHKDEGSTKRTNFSLSGPLGGDFSFRMFGNLDKTQADAWDINQGHQSDRTGTYADTLPAGREGVENKDINGVVRWDFAPMQSLEFEAGYSRQNNLYAGDTQNTNNDNSSSGLVKKNYGKETNRIYRQNFAVTWNGGWDNGITTSNWAQYEHTRNSRLGEGLAGGTEGLFNSNKFTDTDLADVMLHSEINLPIDFLVNQNLTLGTEWNQQRMKDSTSFSQTQQGGTIPGLSNDRSPYTSAEIFSLFAENNMELTDSTMLTPALRFDHHTIVGNNWSPSLNLSQGLGDDFTLKMGIARAYKAPSLYQTNPNYLLYSKGQGCYASSDGVGCYMMGNDDLKAETSINKEIGLEWKHDGWLAGVTWFRNDYRNKIEAGYAPVGQTSTSKVTTDIYQWENVPKAVVEGLEGSLNVPVSDTINWTNNITYMLQSKNKETGDRLSIIPEYTLNSTLSWQVHQDVSLQSTFTWYGKQQPKKYNYKGQPVTGSEKDEVSPYSIVGLSATWDVTKNVSLTGGVDNVFDKRQWRAGNAQTTGNATTGAYMYGAGAYTYNEPGRTWFMSVNTHF",
    "product": ""
   },
   {
    "start": 226659,
    "end": 227345,
    "strand": 1,
    "locus_tag": "ctg8_209",
    "type": "biosynthetic-additional",
    "description": "<div class=\"focus-intro\">\n <strong><span class=\"serif\">ctg8_209</span></strong><br>\n \n <br>\n Locus tag: <span class=\"serif\">ctg8_209</span><br>\n Protein ID: <span class=\"serif\">None</span><br>\n Gene: <span class=\"serif\">None</span><br>\n \n Location: 226,659 - 227,345,\n (total: 687 nt)<br>\n <br>\n \n  biosynthetic-additional (smcogs) SMCOG1060:4&#39;-phosphopantetheinyl transferase (Score: 188.5; E-value: 1.8e-57)<br>\n \n</div>\n<div class=\"focus-info\">\n \n\n \n <br>\n <span class=\"bold\">Pfam hits:</span><div class=\"collapser collapser-target-ctg8_209 collapser-level-none\"> </div><div class=\"collapser-content\">\n \n  PF17837.3 (4&#39;-phosphopantetheinyl transferase N-terminal domain): [36:99](score: 64.9, e-value: 5.5e-18)<br>\n \n  PF01648.22 (4&#39;-phosphopantetheinyl transferase superfamily): [116:188](score: 33.6, e-value: 3.8e-08)<br>\n \n </div><br>\n \n\n \n\n\n \n  <br>\n  <span class=\"bold\">Gene Ontology terms for Pfam domains:</span><div class=\"collapser collapser-target-ctg8_209 collapser-level-none\"> </div><div class=\"collapser-content\">\n  \n   PF01648.22: <a class='external-link' href='http://amigo.geneontology.org/amigo/term/GO:0000287' target='_blank'>GO:0000287</a>: magnesium ion binding<br>\n  \n   PF01648.22: <a class='external-link' href='http://amigo.geneontology.org/amigo/term/GO:0008897' target='_blank'>GO:0008897</a>: holo-[acyl-carrier-protein] synthase activity<br>\n  \n </div><br>\n \n</div>\n<div class=\"focus-urls\">\n <a class=\"wildcard-container\" data-wildcard-attrs=\"href\" href=\"http://blast.ncbi.nlm.nih.gov/Blast.cgi?PAGE=Proteins&PROGRAM=blastp&BLAST_PROGRAMS=blastp&QUERY=@!translation!@&LINK_LOC=protein&PAGE_TYPE=BlastSearch\" target=\"_blank\" data-locus=\"ctg8_209\">NCBI BlastP on this gene</a><br>\n <a href=\"http://www.ncbi.nlm.nih.gov/projects/sviewer/?Db=gene&amp;DbFrom=protein&amp;Cmd=Link&amp;noslider=1&amp;id=8&amp;from=216659&amp;to=237345\" target=\"_new\">View genomic context</a><br>\n \n  <a href=\"knownclusterblast/region1/ctg8_209_mibig_hits.html\" target=\"_new\">MiBIG Hits</a><br>\n \n \n \n \n</div>\n<div class=\"focus-clipboard\">\n AA sequence: <span class=\"clipboard-copy wildcard-container\" data-locus=\"ctg8_209\" data-wildcard-attrs=\"data-seq\" data-seq=\"@!translation!@\">Copy to clipboard</span><br>\n Nucleotide sequence: <span class=\"clipboard-copy wildcard-container\" data-locus=\"ctg8_209\" data-wildcard-attrs=\"data-seq\" data-seq=\"@!dna!@\">Copy to clipboard</span><br>\n</div>",
    "dna": "ATGCGTACCACCCACTCCACATTTCGTCTTGCCGGAACCACGGTCCACCAAATTACCTTCGATCCCACCACCTTTACCGACGCAGACCTCCTCTGGCTTCCTCACCATAACGCGCTTGCTCACGCTGCCTCCAAACGTAAAGCTGAACACCTGGCCGGACGCCTCGCCGCCGCCTACGCCCTACAGGAATATGGCTTTACGGCCATACCGGCTATCGGCAGCAGCGGCGAGCCGCTGTGGCCTGTCGGCATGACGGGCAGCATCAGCCATACGGCCAGTCGTGCGCTGGCCGTTGTAACGCCGCACGGGCTAACGGGTATCGACGGGGAAATTATCCTCGCTGATGACGAAGCGGTGGAGATCAAAGACGGGATTATTGGCCCCGCAGAGGACACGCTGCTGCGCCACACCGGCCTGCCATTTGCGCAGGCGCTGACGCTGACGTTTAGCGCCAAAGAGAGCCTGTTTAAGGCGCTGTTTTCACAGGTTAACGCGATGATGGGCTTTGATTGTGCCCGCGTCACGGCGCTCGACGAGAACACCCTGACGCTGGCGCTAACCCGCCCGCTGGCGGGGTTTTCGCAAGATGATGCCTTCACGCTGTTTTGGCTGCGTGACGGCAACACGCAGATCACACTGCTTCCGCCTTTTCCCGCCGCTTCACACAAGTCATCATCACGGCGTTGA",
    "translation": "MRTTHSTFRLAGTTVHQITFDPTTFTDADLLWLPHHNALAHAASKRKAEHLAGRLAAAYALQEYGFTAIPAIGSSGEPLWPVGMTGSISHTASRALAVVTPHGLTGIDGEIILADDEAVEIKDGIIGPAEDTLLRHTGLPFAQALTLTFSAKESLFKALFSQVNAMMGFDCARVTALDENTLTLALTRPLAGFSQDDAFTLFWLRDGNTQITLLPPFPAASHKSSSRR",
    "product": ""
   },
   {
    "start": 227945,
    "end": 229978,
    "strand": -1,
    "locus_tag": "ctg8_210",
    "type": "other",
    "description": "<div class=\"focus-intro\">\n <strong><span class=\"serif\">ctg8_210</span></strong><br>\n \n <br>\n Locus tag: <span class=\"serif\">ctg8_210</span><br>\n Protein ID: <span class=\"serif\">None</span><br>\n Gene: <span class=\"serif\">None</span><br>\n \n Location: 227,945 - 229,978,\n (total: 2034 nt)<br>\n <br>\n \n</div>\n<div class=\"focus-info\">\n \n\n \n <br>\n <span class=\"bold\">Pfam hits:</span><div class=\"collapser collapser-target-ctg8_210 collapser-level-none\"> </div><div class=\"collapser-content\">\n \n  PF02028.19 (BCCT, betaine/carnitine/choline family transporter): [16:501](score: 579.9, e-value: 3.5e-174)<br>\n \n </div><br>\n \n\n \n <br>\n <span class=\"bold\">TIGRFam hits:</span><div class=\"collapser collapser-target-ctg8_210 collapser-level-none\"> </div><div class=\"collapser-content\">\n \n  TIGR00842 (bcct: transporter, betaine/carnitine/choline transporter (BCCT) family): [54:503](score: 604.3, e-value: 3e-182)<br>\n \n </div><br>\n \n\n\n \n  <br>\n  <span class=\"bold\">Gene Ontology terms for Pfam domains:</span><div class=\"collapser collapser-target-ctg8_210 collapser-level-none\"> </div><div class=\"collapser-content\">\n  \n   PF02028.19: <a class='external-link' href='http://amigo.geneontology.org/amigo/term/GO:0022857' target='_blank'>GO:0022857</a>: transmembrane transporter activity<br>\n  \n   PF02028.19: <a class='external-link' href='http://amigo.geneontology.org/amigo/term/GO:0071705' target='_blank'>GO:0071705</a>: nitrogen compound transport<br>\n  \n   PF02028.19: <a class='external-link' href='http://amigo.geneontology.org/amigo/term/GO:0016020' target='_blank'>GO:0016020</a>: membrane<br>\n  \n </div><br>\n \n</div>\n<div class=\"focus-urls\">\n <a class=\"wildcard-container\" data-wildcard-attrs=\"href\" href=\"http://blast.ncbi.nlm.nih.gov/Blast.cgi?PAGE=Proteins&PROGRAM=blastp&BLAST_PROGRAMS=blastp&QUERY=@!translation!@&LINK_LOC=protein&PAGE_TYPE=BlastSearch\" target=\"_blank\" data-locus=\"ctg8_210\">NCBI BlastP on this gene</a><br>\n <a href=\"http://www.ncbi.nlm.nih.gov/projects/sviewer/?Db=gene&amp;DbFrom=protein&amp;Cmd=Link&amp;noslider=1&amp;id=8&amp;from=217945&amp;to=239978\" target=\"_new\">View genomic context</a><br>\n \n \n \n \n</div>\n<div class=\"focus-clipboard\">\n AA sequence: <span class=\"clipboard-copy wildcard-container\" data-locus=\"ctg8_210\" data-wildcard-attrs=\"data-seq\" data-seq=\"@!translation!@\">Copy to clipboard</span><br>\n Nucleotide sequence: <span class=\"clipboard-copy wildcard-container\" data-locus=\"ctg8_210\" data-wildcard-attrs=\"data-seq\" data-seq=\"@!dna!@\">Copy to clipboard</span><br>\n</div>",
    "dna": "ATGACAGATCTTTCGCAAGACAGAGAAAAGGACAAAATCAATCCGGTTGTTTTTTATACATCCGCAGGACTGATTTTGTTGTTTTCCCTGATGACGATCTTCTTTAGCGATTTTTCTGCCGAGTGGATTGGGCGCACCCTGAACTGGGTGTCGAAGACCTTCGGCTGGTACTACTTGCTGGCGGCGACGCTCTATATCGTCTTCGTCGTCTGCATCGCCTGCTCGCGCTTTGGCTCGGTAAAGCTCGGGCCGGAACAGTCAAAACCCGAGTTCAGCCTGCTGAGCTGGGCCGCGATGCTGTTTGCCGCGGGCATTGGTATTGACCTGATGTTCTTCTCCGTGGCGGAACCGGTCACGCAATATATGCAGCCACCGGAAGGGGCGGGGCAGACGATGGAGGCCGCGCGACAGGCGATGGTCTGGACATTGTTCCACTACGGCTTAACCGGCTGGTCGATGTATGCCCTGATGGGTATGGCGCTTGGATACTTTAGCTATCGTTATAATTTACCCCTCACGATCCGCTCCGCGCTCTATCCGATTTTCGGTAAAAAAATTAACGGACCGATTGGACACACCGTGGATATCGCGGCGGTGATTGGCACCATCTTTGGGATCGCCACCACGCTCGGTATCGGCGTGGTGCAGCTCAACTACGGTCTGAGCGTGCTGTTTGATATCCCGGATTCCATGGCGGCCAAAGCGGCGCTGATCGCGCTGTCGGTGATTATCGCCACCATTTCGGTTACCTCCGGCGTGGACAAGGGCATTCGCGTGCTTTCTGAGCTGAACGTCGCGCTGGCGCTGGGGCTGATCCTGTTCGTGCTGTTTATGGGCGATACGTCATTCCTGCTCAATGCGTTAGTGCTGAACGTGGGTGATTACGTGAACCGCTTTATGGGTATGACGTTGAACAGCTTCGCCTTTGACCGCCCGGTCGAGTGGATGAACAACTGGACGCTGTTCTTCTGGGCGTGGTGGGTCGCGTGGTCGCCGTTTGTTGGCCTGTTCCTGGCGCGTATTTCGCGTGGACGCACCATTCGTCAGTTTGTGATGGGCACGCTGATTATCCCGTTCACCTTTACGCTGCTGTGGCTGTCGGTGTTCGGCAATAGCGCGCTGCACGAGATCATTCACGGCAATGCGACGTTTGCACAGGAAGCGATGGTGCATCCGGAGCGGGGGTTCTATAGCCTGCTGGCGCAGTATCCGGCGTTTACCTTTAGCGCCTCTGTTGCGACCATTACCGGCCTGCTGTTTTACGTCACCTCGGCGGATTCCGGCGCGCTGGTGCTGGGGAACTTCACCTCGAAGCTCAAGGACATCAACAGCGATGCCCCTAACTGGCTGCGCATCTTCTGGTCTGTCGCCATTGGCCTGCTGACCCTGGGCATGCTGATGACCAACGGTATTTCTGCCCTGCAGAACACCACGGTGATCATGGGTCTGCCGTTCAGTTTCGTGATCTTCTTCGTGATGGCCGGGCTGTATAAATCTCTCAAGGTGGAAGATTACCGCCGCGTCAGCGCCAGCCGCGACACCGCGCCACGCCCGATGGGTGCGCAGGACAGACTGAGCTGGAAAAAGCGGTTGTCACGCCTGATGAACTATCCGGGCACGCGCTACACCAAACAGATGATGGAAACGGTCTGCTTCCCGGCGATGGAAGAGGTGGCGCAGGAGCTGAAGCTGCGTGGTGCGTATGTTGAACTGAAAAACCTGCCGCCAGACGACGGTGAGACTCTGGGACACCTGGACCTGTTGGTGCATATGGGCGACGAACAAAACTTTGTCTACCAGATTTGGCCACAGCAGTATTCGGTGCCCGGGTTTACCTATCGCGCACGCAGCGGGAAATCAACGTATTACCGCCTTGAGACGTTCCTGCTGGAAGGGAGCCAGGGGAATGACCTGATGGATTACAGTAAGGAACAGGTAATAACGGACATACTGGATCAGTATGAGCGGCACCTGAACTTTATTCACCTCCATCGCGAGGCGCCGGGGAATAGCGTGATGTTCCCGGATGTTTGA",
    "translation": "MTDLSQDREKDKINPVVFYTSAGLILLFSLMTIFFSDFSAEWIGRTLNWVSKTFGWYYLLAATLYIVFVVCIACSRFGSVKLGPEQSKPEFSLLSWAAMLFAAGIGIDLMFFSVAEPVTQYMQPPEGAGQTMEAARQAMVWTLFHYGLTGWSMYALMGMALGYFSYRYNLPLTIRSALYPIFGKKINGPIGHTVDIAAVIGTIFGIATTLGIGVVQLNYGLSVLFDIPDSMAAKAALIALSVIIATISVTSGVDKGIRVLSELNVALALGLILFVLFMGDTSFLLNALVLNVGDYVNRFMGMTLNSFAFDRPVEWMNNWTLFFWAWWVAWSPFVGLFLARISRGRTIRQFVMGTLIIPFTFTLLWLSVFGNSALHEIIHGNATFAQEAMVHPERGFYSLLAQYPAFTFSASVATITGLLFYVTSADSGALVLGNFTSKLKDINSDAPNWLRIFWSVAIGLLTLGMLMTNGISALQNTTVIMGLPFSFVIFFVMAGLYKSLKVEDYRRVSASRDTAPRPMGAQDRLSWKKRLSRLMNYPGTRYTKQMMETVCFPAMEEVAQELKLRGAYVELKNLPPDDGETLGHLDLLVHMGDEQNFVYQIWPQQYSVPGFTYRARSGKSTYYRLETFLLEGSQGNDLMDYSKEQVITDILDQYERHLNFIHLHREAPGNSVMFPDV",
    "product": ""
   },
   {
    "start": 230107,
    "end": 230694,
    "strand": 1,
    "locus_tag": "ctg8_211",
    "type": "regulatory",
    "description": "<div class=\"focus-intro\">\n <strong><span class=\"serif\">ctg8_211</span></strong><br>\n \n <br>\n Locus tag: <span class=\"serif\">ctg8_211</span><br>\n Protein ID: <span class=\"serif\">None</span><br>\n Gene: <span class=\"serif\">None</span><br>\n \n Location: 230,107 - 230,694,\n (total: 588 nt)<br>\n <br>\n \n  regulatory (smcogs) SMCOG1057:TetR family transcriptional regulator (Score: 135.4; E-value: 5.2e-41)<br>\n \n</div>\n<div class=\"focus-info\">\n \n\n \n <br>\n <span class=\"bold\">Pfam hits:</span><div class=\"collapser collapser-target-ctg8_211 collapser-level-none\"> </div><div class=\"collapser-content\">\n \n  PF00440.25 (Bacterial regulatory proteins, tetR family): [13:59](score: 53.1, e-value: 2.2e-14)<br>\n \n  PF13977.8 (BetI-type transcriptional repressor, C-terminal): [84:192](score: 91.5, e-value: 4.2e-26)<br>\n \n </div><br>\n \n\n \n <br>\n <span class=\"bold\">TIGRFam hits:</span><div class=\"collapser collapser-target-ctg8_211 collapser-level-none\"> </div><div class=\"collapser-content\">\n \n  TIGR03384 (betaine_BetI: transcriptional repressor BetI): [1:192](score: 262.7, e-value: 3.9e-79)<br>\n \n </div><br>\n \n\n\n \n  <br>\n  <span class=\"bold\">Gene Ontology terms for Pfam domains:</span><div class=\"collapser collapser-target-ctg8_211 collapser-level-none\"> </div><div class=\"collapser-content\">\n  \n   PF00440.25: <a class='external-link' href='http://amigo.geneontology.org/amigo/term/GO:0003677' target='_blank'>GO:0003677</a>: DNA binding<br>\n  \n </div><br>\n \n</div>\n<div class=\"focus-urls\">\n <a class=\"wildcard-container\" data-wildcard-attrs=\"href\" href=\"http://blast.ncbi.nlm.nih.gov/Blast.cgi?PAGE=Proteins&PROGRAM=blastp&BLAST_PROGRAMS=blastp&QUERY=@!translation!@&LINK_LOC=protein&PAGE_TYPE=BlastSearch\" target=\"_blank\" data-locus=\"ctg8_211\">NCBI BlastP on this gene</a><br>\n <a href=\"http://www.ncbi.nlm.nih.gov/projects/sviewer/?Db=gene&amp;DbFrom=protein&amp;Cmd=Link&amp;noslider=1&amp;id=8&amp;from=220107&amp;to=240694\" target=\"_new\">View genomic context</a><br>\n \n \n \n \n</div>\n<div class=\"focus-clipboard\">\n AA sequence: <span class=\"clipboard-copy wildcard-container\" data-locus=\"ctg8_211\" data-wildcard-attrs=\"data-seq\" data-seq=\"@!translation!@\">Copy to clipboard</span><br>\n Nucleotide sequence: <span class=\"clipboard-copy wildcard-container\" data-locus=\"ctg8_211\" data-wildcard-attrs=\"data-seq\" data-seq=\"@!dna!@\">Copy to clipboard</span><br>\n</div>",
    "dna": "ATGCCCAAAGTGGGGATGCAGCCAATCCGGCGCAGGCAACTGATCGACGCCACGCTGGAAGCAATAAATGAAGTGGGAATGCATGACGCGACCATCGCGCAGATCGCCCGTCGGGCGGGCGTTTCCACGGGGATCATCAGTCACTATTTCAAGGACAAAAATGGCCTGCTGGAAGCGACCATGCGCGACATCACCGGCCAGCTGCGCGACGCGGTATTGAACCGTTTGCATGCCTTACCGCACGGCAGCGCAGAGCAGCGTCTGCAGGCAATTGTCGGCGGCAATTTTGATGAAACCCAGATCAGCGGCGCGGCAATGAAAGCCTGGCTGGCCTTCTGGGCGAGCAGCATGCATCAGCCAATGCTCTACCGTCTGCAGCAGGTGAGCAGCCGCCGTCTGCTGTCGAACCTGGTGTATGAGTTCCGCCGCGAGCTGCCGCGCGAACAGGCGCAGGAGGCGGGTTACGGGCTCGCGGCGCTGATTGACGGGCTGTGGCTGCGCGCCGCGCTGAGTGGCAAACCGCTGGATAAAACCCTGGCCCAGTCGCTCACCAGCCACTTTATTAGCCAGCATTTACCGACCGATTAA",
    "translation": "MPKVGMQPIRRRQLIDATLEAINEVGMHDATIAQIARRAGVSTGIISHYFKDKNGLLEATMRDITGQLRDAVLNRLHALPHGSAEQRLQAIVGGNFDETQISGAAMKAWLAFWASSMHQPMLYRLQQVSSRRLLSNLVYEFRRELPREQAQEAGYGLAALIDGLWLRAALSGKPLDKTLAQSLTSHFISQHLPTD",
    "product": ""
   },
   {
    "start": 230708,
    "end": 232180,
    "strand": 1,
    "locus_tag": "ctg8_212",
    "type": "biosynthetic-additional",
    "description": "<div class=\"focus-intro\">\n <strong><span class=\"serif\">ctg8_212</span></strong><br>\n \n <br>\n Locus tag: <span class=\"serif\">ctg8_212</span><br>\n Protein ID: <span class=\"serif\">None</span><br>\n Gene: <span class=\"serif\">None</span><br>\n \n Location: 230,708 - 232,180,\n (total: 1473 nt)<br>\n <br>\n \n  biosynthetic-additional (rule-based-clusters) Aldedh<br>\n \n  biosynthetic-additional (smcogs) SMCOG1017:aldehyde dehydrogenase (Score: 493; E-value: 1.1e-149)<br>\n \n</div>\n<div class=\"focus-info\">\n \n\n \n <br>\n <span class=\"bold\">Pfam hits:</span><div class=\"collapser collapser-target-ctg8_212 collapser-level-none\"> </div><div class=\"collapser-content\">\n \n  PF00171.24 (Aldehyde dehydrogenase family): [16:479](score: 591.3, e-value: 1.1e-177)<br>\n \n </div><br>\n \n\n \n <br>\n <span class=\"bold\">TIGRFam hits:</span><div class=\"collapser collapser-target-ctg8_212 collapser-level-none\"> </div><div class=\"collapser-content\">\n \n  TIGR01804 (BADH: betaine-aldehyde dehydrogenase): [9:477](score: 802.2, e-value: 2.7e-242)<br>\n \n </div><br>\n \n\n\n \n  <br>\n  <span class=\"bold\">Gene Ontology terms for Pfam domains:</span><div class=\"collapser collapser-target-ctg8_212 collapser-level-none\"> </div><div class=\"collapser-content\">\n  \n   PF00171.24: <a class='external-link' href='http://amigo.geneontology.org/amigo/term/GO:0016491' target='_blank'>GO:0016491</a>: oxidoreductase activity<br>\n  \n </div><br>\n \n</div>\n<div class=\"focus-urls\">\n <a class=\"wildcard-container\" data-wildcard-attrs=\"href\" href=\"http://blast.ncbi.nlm.nih.gov/Blast.cgi?PAGE=Proteins&PROGRAM=blastp&BLAST_PROGRAMS=blastp&QUERY=@!translation!@&LINK_LOC=protein&PAGE_TYPE=BlastSearch\" target=\"_blank\" data-locus=\"ctg8_212\">NCBI BlastP on this gene</a><br>\n <a href=\"http://www.ncbi.nlm.nih.gov/projects/sviewer/?Db=gene&amp;DbFrom=protein&amp;Cmd=Link&amp;noslider=1&amp;id=8&amp;from=220708&amp;to=242180\" target=\"_new\">View genomic context</a><br>\n \n  <a href=\"knownclusterblast/region1/ctg8_212_mibig_hits.html\" target=\"_new\">MiBIG Hits</a><br>\n \n \n \n \n</div>\n<div class=\"focus-clipboard\">\n AA sequence: <span class=\"clipboard-copy wildcard-container\" data-locus=\"ctg8_212\" data-wildcard-attrs=\"data-seq\" data-seq=\"@!translation!@\">Copy to clipboard</span><br>\n Nucleotide sequence: <span class=\"clipboard-copy wildcard-container\" data-locus=\"ctg8_212\" data-wildcard-attrs=\"data-seq\" data-seq=\"@!dna!@\">Copy to clipboard</span><br>\n</div>",
    "dna": "ATGTCCCGAATGGCAGAACAGCAGCTTTATATCAATGGTGGTTATACATCGGCCACCAGCGGTCGCACCTTCGAGACCATCAACCCGGCCAACGGTGAAGTCCTGGCGACCGTTCAGGCCGCCGGGCGCGAGGATGTCGATCGCGCCGTAGAAAGCGCGCAGCGCGGGCAAAAAATCTGGGCGGCAATGACCGCCATGGAGCGCTCGCGCATTCTGCGCCGTGCGGTAGACATTCTTCGTGAGCGTAACGACGAACTGGCGAAGCTGGAAACCCTCGACACCGGCAAAGCGTACTCAGAAACCTGCACCGTTGATATCGTCACCGGCGCGGACGTGCTGGAGTACTACGCAGGGCTGATCCCGGCGCTGGAAGGCAGCCAGATCCCCCTGCGCGATACCTCATTTGTCTATACCCGTCGTGAACCGCTGGGCGTGGTCGCGGGCATTGGCGCGTGGAACTACCCGATCCAGATCGCCCTGTGGAAATCCGCGCCAGCGCTGGCCGCAGGTAACGCGATGATCTTCAAGCCGAGCGAAGTGACGCCCCTCACCGCCCTGAAGCTTGCCGAGATCTACACCGAAGCGGGTCTGCCAGATGGCGTGTTTAACGTTCTGCCGGGCATGGGCGCAGAAACCGGCCAGTTCCTGACCGAGCACCCGGGCATCGCCAAAGTCTCCTTCACCGGCGGCGTTGCCAGCGGCAAAAAAGTGATGGCCAATTCGGCGGCCTCGTCCCTGAAAGAGGTAACGATGGAGCTGGGCGGGAAATCCCCGCTGGTTATTTTCGACGATGCCGACCTGGATCTCGCGGCGGACATCGCCATGATGGCCAACTTCTTCAGTTCCGGCCAGGTATGCACCAACGGCACCCGCGTGTTCGTGCCGGCGAAATTCAAAGCCGCGTTTGAGCAGAAAATTGTTGAGCGCGTGGCACGTATTCGCGCGGGCGATCTGTTCGATGAACGCACCAACTTTGGCCCACTGGTGAGCTTCCCGCACCGCGAAAACGTGCTGCGCTATATCGCCAAAGGCAAAGAAGAAGGCGCGCGTGTACTGTGCGGTGGCGACGTGCTGAAAGGCGAAGGCTTTGACAACGGCGCGTGGGTGGCTCCCACCGTGTTCACCGACTGCACCGATGAGATGACCATCGTGCGCGAAGAGATCTTCGGGCCGGTGATGTCCATCCTCACGTACGAAACCGACGAAGAGGTGATTCGTCGCGCCAACGACACCGATTACGGTCTGGCGGCAGGCATCGTGACTGCCGACCTGAACCGCGCACACAGCGCGATCCACCAGCTTGAAGCGGGTATCTGCTGGATCAACACCTGGGGTGAATCCGCGGCAGAGATGCCGGTTGGTGGCTACAAACACTCCGGCATTGGCCGCGAGAACGGCGTAATGACGCTCCAGAGTTATACCCAGGTGAAGTCCATCCAGGTTGAGATGGGTAAATTCCAGTCCATATTTTAA",
    "translation": "MSRMAEQQLYINGGYTSATSGRTFETINPANGEVLATVQAAGREDVDRAVESAQRGQKIWAAMTAMERSRILRRAVDILRERNDELAKLETLDTGKAYSETCTVDIVTGADVLEYYAGLIPALEGSQIPLRDTSFVYTRREPLGVVAGIGAWNYPIQIALWKSAPALAAGNAMIFKPSEVTPLTALKLAEIYTEAGLPDGVFNVLPGMGAETGQFLTEHPGIAKVSFTGGVASGKKVMANSAASSLKEVTMELGGKSPLVIFDDADLDLAADIAMMANFFSSGQVCTNGTRVFVPAKFKAAFEQKIVERVARIRAGDLFDERTNFGPLVSFPHRENVLRYIAKGKEEGARVLCGGDVLKGEGFDNGAWVAPTVFTDCTDEMTIVREEIFGPVMSILTYETDEEVIRRANDTDYGLAAGIVTADLNRAHSAIHQLEAGICWINTWGESAAEMPVGGYKHSGIGRENGVMTLQSYTQVKSIQVEMGKFQSIF",
    "product": ""
   },
   {
    "start": 232195,
    "end": 233859,
    "strand": 1,
    "locus_tag": "ctg8_213",
    "type": "other",
    "description": "<div class=\"focus-intro\">\n <strong><span class=\"serif\">ctg8_213</span></strong><br>\n \n <br>\n Locus tag: <span class=\"serif\">ctg8_213</span><br>\n Protein ID: <span class=\"serif\">None</span><br>\n Gene: <span class=\"serif\">None</span><br>\n \n Location: 232,195 - 233,859,\n (total: 1665 nt)<br>\n <br>\n \n</div>\n<div class=\"focus-info\">\n \n\n \n <br>\n <span class=\"bold\">Pfam hits:</span><div class=\"collapser collapser-target-ctg8_213 collapser-level-none\"> </div><div class=\"collapser-content\">\n \n  PF00732.21 (GMC oxidoreductase): [2:300](score: 349.4, e-value: 1.8e-104)<br>\n \n  PF05199.15 (GMC oxidoreductase): [392:527](score: 144.1, e-value: 4.3e-42)<br>\n \n </div><br>\n \n\n \n <br>\n <span class=\"bold\">TIGRFam hits:</span><div class=\"collapser collapser-target-ctg8_213 collapser-level-none\"> </div><div class=\"collapser-content\">\n \n  TIGR01810 (betA: choline dehydrogenase): [3:537](score: 1018.4, e-value: 0.0)<br>\n \n </div><br>\n \n\n\n \n  <br>\n  <span class=\"bold\">Gene Ontology terms for Pfam domains:</span><div class=\"collapser collapser-target-ctg8_213 collapser-level-none\"> </div><div class=\"collapser-content\">\n  \n   PF00732.21: <a class='external-link' href='http://amigo.geneontology.org/amigo/term/GO:0016614' target='_blank'>GO:0016614</a>: oxidoreductase activity, acting on CH-OH group of donors<br>\n  \n   PF00732.21: <a class='external-link' href='http://amigo.geneontology.org/amigo/term/GO:0050660' target='_blank'>GO:0050660</a>: flavin adenine dinucleotide binding<br>\n  \n   PF05199.15: <a class='external-link' href='http://amigo.geneontology.org/amigo/term/GO:0016614' target='_blank'>GO:0016614</a>: oxidoreductase activity, acting on CH-OH group of donors<br>\n  \n </div><br>\n \n</div>\n<div class=\"focus-urls\">\n <a class=\"wildcard-container\" data-wildcard-attrs=\"href\" href=\"http://blast.ncbi.nlm.nih.gov/Blast.cgi?PAGE=Proteins&PROGRAM=blastp&BLAST_PROGRAMS=blastp&QUERY=@!translation!@&LINK_LOC=protein&PAGE_TYPE=BlastSearch\" target=\"_blank\" data-locus=\"ctg8_213\">NCBI BlastP on this gene</a><br>\n <a href=\"http://www.ncbi.nlm.nih.gov/projects/sviewer/?Db=gene&amp;DbFrom=protein&amp;Cmd=Link&amp;noslider=1&amp;id=8&amp;from=222195&amp;to=243859\" target=\"_new\">View genomic context</a><br>\n \n  <a href=\"knownclusterblast/region1/ctg8_213_mibig_hits.html\" target=\"_new\">MiBIG Hits</a><br>\n \n \n \n \n</div>\n<div class=\"focus-clipboard\">\n AA sequence: <span class=\"clipboard-copy wildcard-container\" data-locus=\"ctg8_213\" data-wildcard-attrs=\"data-seq\" data-seq=\"@!translation!@\">Copy to clipboard</span><br>\n Nucleotide sequence: <span class=\"clipboard-copy wildcard-container\" data-locus=\"ctg8_213\" data-wildcard-attrs=\"data-seq\" data-seq=\"@!dna!@\">Copy to clipboard</span><br>\n</div>",
    "dna": "TTGCAATTTGACTACATCATTATTGGTGCCGGCTCTGCCGGCAACGTACTGGCAACACGACTGACGGAAGATCCCAATACCACCGTTCTGCTGCTTGAAGCGGGCGGCCCGGATTACCGTTTTGACTTCCGCACCCAGATGCCTGCCGCGCTGGCGTTTCCCTTGCAGGGCAAGCGTTACAATTGGGCGTATGAAACCGAGCCCGAGCCGCACATGAACAACCGCCGTATGGAGTGCGGTCGCGGCAAAGGGCTGGGCGGCTCATCCCTGATCAACGGCATGTGCTACATCCGCGGTAACGCGATGGATCTGGATAACTGGGCAACTGAGCCGGGTCTGGAACACTGGAGCTATCTCAACTGCCTACCCTACTACCGTAAGGCAGAGACCCGTGACGTGGGGCCAAACGACTACCACGGCGGCGACGGCCCGGTGAGCGTGACCACCTCTAAACCCGGCGTAAACCCGCTGTTTGAAGCGATGGTAGAAGCCGGTGTGCAGGCGGGCTACCCGCGTACTGACGACCTTAACGGCTATCAGCAGGAAGGCTTCGGTCCGATGGACAGAACCGTGACGCCGCAGGGCCGTCGTGCCAGTACCGCACGCGGCTATCTGGATCAGGCGAAATCACGCCCGAACCTGACCATTCGCACCCATGCCATGACCGATCACATTATTTTTGACGGCAAACGTGCGACAGGCGTCGAGTGGCTGGAAGGCGAGAGCACGATTCCGTCAAAAGCGACGGCCAGCAAAGAGGTGCTGCTGTGCGCCGGGGCGATTGCCTCTCCGCAGATCCTGCAGCGCTCTGGCGTGGGTAACGCGGAACTGCTGAAGCAGTTTGACATCCCGCTGGTACATGACCTCCCGGGTGTGGGTGAAAACCTGCAGGATCACTTAGAGATGTACCTGCAGTACGAGTGCAAAGAGCCGGTTTCTCTCTACCCTGCCCTGCAGTGGTGGAACCAGCCGAAGATTGGCGCGGAGTGGCTGTTTGGCGGCACCGGCGTGGGAGCGAGCAACCACTTTGAAGCGGGCGGGTTTATCCGCAGCCGCGAGGAGTTTGAATGGCCGAATATTCAATACCACTTCCTGCCGGTCGCCATTAACTACAACGGGTCGAACGCGGTCAAAGAGCACGGTTTCCAGTGTCACGTTGGCTCCATGCGCTCACCAAGCCGCGGGCATGTACGGATTAAATCACGCGATCCGCATCAGCATCCGGCGATCCTGTTCAACTATATGTCCCACGAACAGGACTGGCAGGAGTTTCGCGATGCGATCCGCATCACCCGTGAGATCATGCACCAGCCGGCGCTGGATAAATACCGTGGACGGGAAATCAGTCCGGGCATTGAGTGCCAGACCGACGAACAGCTGGACGAGTTTGTGCGTAACCACGCTGAAACCGCCTTCCACCCGTGCGGCACCTGTAAGATGGGGTATGACGAAATGGCCGTGGTCGACGGCGAAGGTCGCGTTCATGGGCTGGAGGGATTACGCGTGGTGGATGCGTCCATTATGCCGCAGATCATCACCGGCAACCTGAACGCCACCACCATCATGATTGGCGAGAAAATTGCCGATGCCATTCGCGGGCGCGAGCCGCTGGCGAAGAGTACCGCGGCATATTATGTCGCCAACGGTGCACCGGTTCGCCTGTAA",
    "translation": "LQFDYIIIGAGSAGNVLATRLTEDPNTTVLLLEAGGPDYRFDFRTQMPAALAFPLQGKRYNWAYETEPEPHMNNRRMECGRGKGLGGSSLINGMCYIRGNAMDLDNWATEPGLEHWSYLNCLPYYRKAETRDVGPNDYHGGDGPVSVTTSKPGVNPLFEAMVEAGVQAGYPRTDDLNGYQQEGFGPMDRTVTPQGRRASTARGYLDQAKSRPNLTIRTHAMTDHIIFDGKRATGVEWLEGESTIPSKATASKEVLLCAGAIASPQILQRSGVGNAELLKQFDIPLVHDLPGVGENLQDHLEMYLQYECKEPVSLYPALQWWNQPKIGAEWLFGGTGVGASNHFEAGGFIRSREEFEWPNIQYHFLPVAINYNGSNAVKEHGFQCHVGSMRSPSRGHVRIKSRDPHQHPAILFNYMSHEQDWQEFRDAIRITREIMHQPALDKYRGREISPGIECQTDEQLDEFVRNHAETAFHPCGTCKMGYDEMAVVDGEGRVHGLEGLRVVDASIMPQIITGNLNATTIMIGEKIADAIRGREPLAKSTAAYYVANGAPVRL",
    "product": ""
   },
   {
    "start": 233906,
    "end": 234604,
    "strand": -1,
    "locus_tag": "ctg8_214",
    "type": "biosynthetic-additional",
    "description": "<div class=\"focus-intro\">\n <strong><span class=\"serif\">ctg8_214</span></strong><br>\n \n <br>\n Locus tag: <span class=\"serif\">ctg8_214</span><br>\n Protein ID: <span class=\"serif\">None</span><br>\n Gene: <span class=\"serif\">None</span><br>\n \n Location: 233,906 - 234,604,\n (total: 699 nt)<br>\n <br>\n \n  biosynthetic-additional (smcogs) SMCOG1111:GCN5-related N-acetyltransferase (Score: 71.7; E-value: 1.2e-21)<br>\n \n</div>\n<div class=\"focus-info\">\n \n\n \n <br>\n <span class=\"bold\">Pfam hits:</span><div class=\"collapser collapser-target-ctg8_214 collapser-level-none\"> </div><div class=\"collapser-content\">\n \n  PF13302.9 (Acetyltransferase (GNAT) domain): [35:172](score: 58.2, e-value: 1.5e-15)<br>\n \n </div><br>\n \n\n \n\n\n \n  <br>\n  <span class=\"bold\">Gene Ontology terms for Pfam domains:</span><div class=\"collapser collapser-target-ctg8_214 collapser-level-none\"> </div><div class=\"collapser-content\">\n  \n   PF13302.9: <a class='external-link' href='http://amigo.geneontology.org/amigo/term/GO:0016747' target='_blank'>GO:0016747</a>: acyltransferase activity, transferring groups other than amino-acyl groups<br>\n  \n </div><br>\n \n</div>\n<div class=\"focus-urls\">\n <a class=\"wildcard-container\" data-wildcard-attrs=\"href\" href=\"http://blast.ncbi.nlm.nih.gov/Blast.cgi?PAGE=Proteins&PROGRAM=blastp&BLAST_PROGRAMS=blastp&QUERY=@!translation!@&LINK_LOC=protein&PAGE_TYPE=BlastSearch\" target=\"_blank\" data-locus=\"ctg8_214\">NCBI BlastP on this gene</a><br>\n <a href=\"http://www.ncbi.nlm.nih.gov/projects/sviewer/?Db=gene&amp;DbFrom=protein&amp;Cmd=Link&amp;noslider=1&amp;id=8&amp;from=223906&amp;to=244604\" target=\"_new\">View genomic context</a><br>\n \n \n \n \n</div>\n<div class=\"focus-clipboard\">\n AA sequence: <span class=\"clipboard-copy wildcard-container\" data-locus=\"ctg8_214\" data-wildcard-attrs=\"data-seq\" data-seq=\"@!translation!@\">Copy to clipboard</span><br>\n Nucleotide sequence: <span class=\"clipboard-copy wildcard-container\" data-locus=\"ctg8_214\" data-wildcard-attrs=\"data-seq\" data-seq=\"@!dna!@\">Copy to clipboard</span><br>\n</div>",
    "dna": "GTGCCCGAGCTTAATCAACATGGTCAAACTGTTAACGATATCGTCCCCGACTGGAAATGCGCCCGTGCGTTAACCCGCACTCCGCTCGTCGGTCAGTATTGTCGTCTGGAGCCGCTGGATGCCGAACGCCACGCCGCGGATTTGTATGAGGCCTATGCGCTGGGGGACGACAGCGACTGGACGTGGCTTGTCAGCACCCAGCCCGTGAGCGTTGAAGACACCGCAGAATGGGTCCTTGGCAAAGTACTGGATGATGAACTGGTGCCGTACGCCGTCATCGATTTACGTACCGGGCAAGCGGTGGGGCTGGTGAGCTATATGGCAATAGAGCGCATGCAAGGGTCGGTGGAGATCGGCCACGTCACCTGGTCACGCAAGATGAAAGGCTCCCGCCTCGGCACGGAAACCGTATGGCTGCTGCTCAGGAATGCATTCGAGCATGGCTATCGTCGGCTGGAGTGGAAGTGCGATTCAATGAACACTGCCTCGCGTAATGCGGCGGAAAGGCTGGGGTTTGTCTGGGAAGGCCGACTGCGTCAGAAACTGGTGCGCAAAGGGCGTAACCGCGACAGCGACATGCTGTCAATCATTGATGGCGAATGGCCACAGCGGGATGCCGAACTCCGCGCCTGGCTGGCTGAAGCGAATTTTGACGGGGAAGGGCGGCAGCGTAAAAAGCTGGAGGCGTTTCGTCTGTAA",
    "translation": "VPELNQHGQTVNDIVPDWKCARALTRTPLVGQYCRLEPLDAERHAADLYEAYALGDDSDWTWLVSTQPVSVEDTAEWVLGKVLDDELVPYAVIDLRTGQAVGLVSYMAIERMQGSVEIGHVTWSRKMKGSRLGTETVWLLLRNAFEHGYRRLEWKCDSMNTASRNAAERLGFVWEGRLRQKLVRKGRNRDSDMLSIIDGEWPQRDAELRAWLAEANFDGEGRQRKKLEAFRL",
    "product": ""
   },
   {
    "start": 234768,
    "end": 235241,
    "strand": -1,
    "locus_tag": "ctg8_215",
    "type": "other",
    "description": "<div class=\"focus-intro\">\n <strong><span class=\"serif\">ctg8_215</span></strong><br>\n \n <br>\n Locus tag: <span class=\"serif\">ctg8_215</span><br>\n Protein ID: <span class=\"serif\">None</span><br>\n Gene: <span class=\"serif\">None</span><br>\n \n Location: 234,768 - 235,241,\n (total: 474 nt)<br>\n <br>\n \n</div>\n<div class=\"focus-info\">\n \n\n \n <br>\n <span class=\"bold\">Pfam hits:</span><div class=\"collapser collapser-target-ctg8_215 collapser-level-none\"> </div><div class=\"collapser-content\">\n \n  PF00313.24 (&#39;Cold-shock&#39; DNA-binding domain): [1:62](score: 35.8, e-value: 5.8e-09)<br>\n \n </div><br>\n \n\n \n\n\n \n  <br>\n  <span class=\"bold\">Gene Ontology terms for Pfam domains:</span><div class=\"collapser collapser-target-ctg8_215 collapser-level-none\"> </div><div class=\"collapser-content\">\n  \n   PF00313.24: <a class='external-link' href='http://amigo.geneontology.org/amigo/term/GO:0003676' target='_blank'>GO:0003676</a>: nucleic acid binding<br>\n  \n </div><br>\n \n</div>\n<div class=\"focus-urls\">\n <a class=\"wildcard-container\" data-wildcard-attrs=\"href\" href=\"http://blast.ncbi.nlm.nih.gov/Blast.cgi?PAGE=Proteins&PROGRAM=blastp&BLAST_PROGRAMS=blastp&QUERY=@!translation!@&LINK_LOC=protein&PAGE_TYPE=BlastSearch\" target=\"_blank\" data-locus=\"ctg8_215\">NCBI BlastP on this gene</a><br>\n <a href=\"http://www.ncbi.nlm.nih.gov/projects/sviewer/?Db=gene&amp;DbFrom=protein&amp;Cmd=Link&amp;noslider=1&amp;id=8&amp;from=224768&amp;to=245241\" target=\"_new\">View genomic context</a><br>\n \n \n \n \n</div>\n<div class=\"focus-clipboard\">\n AA sequence: <span class=\"clipboard-copy wildcard-container\" data-locus=\"ctg8_215\" data-wildcard-attrs=\"data-seq\" data-seq=\"@!translation!@\">Copy to clipboard</span><br>\n Nucleotide sequence: <span class=\"clipboard-copy wildcard-container\" data-locus=\"ctg8_215\" data-wildcard-attrs=\"data-seq\" data-seq=\"@!dna!@\">Copy to clipboard</span><br>\n</div>",
    "dna": "ATGAACGGTACAATCACAACGTGGTTTAAAGATAAAGGCTTTGGATTTATCAAAGATGAAAACGGTGACAACCGCTATTTTCATGTGATTAAGGTCGCCAACCCTGATCTGATTAAGAAAGACGCAGCGGTGACCTTCGAGCCCACAACCAACAACAAAGGCCTTTCCGCCTATGCGGTGAAGGTGATCCCGGAAAGCAAACACCTCTATATCGCAGGCGAGCGCGTGAAGCTCACCTCGATCAAATCGTTTGTGGTGTTCAGCGAAGAAGAGCCAGCAGATACCGGCATCGATAAAGAGAATGCGGTACTGTCCGTGGGGCTGCTGATGAACAACATCAAACCCAAGTCTGACAAAAAACCGGGTGAAATGCGCACGGTGAAGAAGCTGGCTATCACCACCTTCCAGAATACGACGATGATCTTCACGGAAGATGAGATCGACATCGACGCTACGGTGAGGCTGCTGAAATAA",
    "translation": "MNGTITTWFKDKGFGFIKDENGDNRYFHVIKVANPDLIKKDAAVTFEPTTNNKGLSAYAVKVIPESKHLYIAGERVKLTSIKSFVVFSEEEPADTGIDKENAVLSVGLLMNNIKPKSDKKPGEMRTVKKLAITTFQNTTMIFTEDEIDIDATVRLLK",
    "product": ""
   },
   {
    "start": 235373,
    "end": 236143,
    "strand": -1,
    "locus_tag": "ctg8_216",
    "type": "biosynthetic-additional",
    "description": "<div class=\"focus-intro\">\n <strong><span class=\"serif\">ctg8_216</span></strong><br>\n \n <br>\n Locus tag: <span class=\"serif\">ctg8_216</span><br>\n Protein ID: <span class=\"serif\">None</span><br>\n Gene: <span class=\"serif\">None</span><br>\n \n Location: 235,373 - 236,143,\n (total: 771 nt)<br>\n <br>\n \n  biosynthetic-additional (rule-based-clusters) adh_short<br>\n \n  biosynthetic-additional (smcogs) SMCOG1001:short-chain dehydrogenase/reductase SDR (Score: 238.8; E-value: 1.1e-72)<br>\n \n</div>\n<div class=\"focus-info\">\n \n\n \n <br>\n <span class=\"bold\">Pfam hits:</span><div class=\"collapser collapser-target-ctg8_216 collapser-level-none\"> </div><div class=\"collapser-content\">\n \n  PF00106.27 (short chain dehydrogenase): [2:196](score: 205.8, e-value: 4.6e-61)<br>\n \n </div><br>\n \n\n \n <br>\n <span class=\"bold\">TIGRFam hits:</span><div class=\"collapser collapser-target-ctg8_216 collapser-level-none\"> </div><div class=\"collapser-content\">\n \n  TIGR02415 (23BDH: acetoin reductases): [2:256](score: 413.9, e-value: 5.3e-125)<br>\n \n </div><br>\n \n\n\n \n</div>\n<div class=\"focus-urls\">\n <a class=\"wildcard-container\" data-wildcard-attrs=\"href\" href=\"http://blast.ncbi.nlm.nih.gov/Blast.cgi?PAGE=Proteins&PROGRAM=blastp&BLAST_PROGRAMS=blastp&QUERY=@!translation!@&LINK_LOC=protein&PAGE_TYPE=BlastSearch\" target=\"_blank\" data-locus=\"ctg8_216\">NCBI BlastP on this gene</a><br>\n <a href=\"http://www.ncbi.nlm.nih.gov/projects/sviewer/?Db=gene&amp;DbFrom=protein&amp;Cmd=Link&amp;noslider=1&amp;id=8&amp;from=225373&amp;to=246143\" target=\"_new\">View genomic context</a><br>\n \n  <a href=\"knownclusterblast/region1/ctg8_216_mibig_hits.html\" target=\"_new\">MiBIG Hits</a><br>\n \n \n \n \n</div>\n<div class=\"focus-clipboard\">\n AA sequence: <span class=\"clipboard-copy wildcard-container\" data-locus=\"ctg8_216\" data-wildcard-attrs=\"data-seq\" data-seq=\"@!translation!@\">Copy to clipboard</span><br>\n Nucleotide sequence: <span class=\"clipboard-copy wildcard-container\" data-locus=\"ctg8_216\" data-wildcard-attrs=\"data-seq\" data-seq=\"@!dna!@\">Copy to clipboard</span><br>\n</div>",
    "dna": "ATGCAAAAAGTTGCTCTCGTAACAGGCTCAGGCCAGGGGATTGGTAAAGCGATTGCGCTTCGCCTGGTGAAAGACGGTTTTGCCGTCGCCATCGCGGATTACAACGAAGAGACGGCAAAAGCCGTTGCCGATGAGATCACTCGCAATGGGGGGAAGGCCGTCGCCGTGAAGGTGGATGTCTCCAGCCGCGAGCAGGTGTTTGCAGCGGTGGAAAAAGCCCGCACTGCGCTGGGCGGTTTCAACGTGATCGTCAACAATGCCGGGATCGCGCCTTCCACGCCAATTGAGTCGATCACCCCGGAAATTGTCGACAAAGTTTACAACATCAACGTCAAAGGGGTTATCTGGGGTATCCAGGCTGCCATTGACGCCTTCCGTAAAGAAGGGCACGGCGGCAAGATCATCAACGCCTGTTCCCAGGCAGGCCATACCGGGAACCCTGAACTGGCGGTCTACAGTTCCAGTAAGTTTGCGGTACGCGGGTTAACCCAGACGGCGGCACGTGACCTTGCGCCATTAGGGATCACCGTTAACGCTTACTGCCCGGGCATCGTCAAAACGCCGATGTGGGCGGAAATTGACCGCCAGGTCTCCGAAGCGGCGGGTAAACCGCTCGGCTACGGCACTGAAACGTTTGCCAAACGCATTACGCTTGGCAGATTGTCCGAACCCGAAGATGTGGCCGCCTGCGTCTCTTATCTCGCCGGGCCAGATTCCGACTACATGACCGGTCAGTCCCTGTTGATTGACGGTGGTATGGTGTTCAACTAA",
    "translation": "MQKVALVTGSGQGIGKAIALRLVKDGFAVAIADYNEETAKAVADEITRNGGKAVAVKVDVSSREQVFAAVEKARTALGGFNVIVNNAGIAPSTPIESITPEIVDKVYNINVKGVIWGIQAAIDAFRKEGHGGKIINACSQAGHTGNPELAVYSSSKFAVRGLTQTAARDLAPLGITVNAYCPGIVKTPMWAEIDRQVSEAAGKPLGYGTETFAKRITLGRLSEPEDVAACVSYLAGPDSDYMTGQSLLIDGGMVFN",
    "product": ""
   },
   {
    "start": 236164,
    "end": 237843,
    "strand": -1,
    "locus_tag": "ctg8_217",
    "type": "biosynthetic-additional",
    "description": "<div class=\"focus-intro\">\n <strong><span class=\"serif\">ctg8_217</span></strong><br>\n \n <br>\n Locus tag: <span class=\"serif\">ctg8_217</span><br>\n Protein ID: <span class=\"serif\">None</span><br>\n Gene: <span class=\"serif\">None</span><br>\n \n Location: 236,164 - 237,843,\n (total: 1680 nt)<br>\n <br>\n \n  biosynthetic-additional (rule-based-clusters) TPP_enzyme_N<br>\n \n  biosynthetic-additional (rule-based-clusters) TPP_enzyme_C<br>\n \n  biosynthetic-additional (smcogs) SMCOG1055:pyruvate oxidase/decarboxylase (Score: 493.3; E-value: 1.6e-149)<br>\n \n</div>\n<div class=\"focus-info\">\n \n\n \n <br>\n <span class=\"bold\">Pfam hits:</span><div class=\"collapser collapser-target-ctg8_217 collapser-level-none\"> </div><div class=\"collapser-content\">\n \n  PF02776.20 (Thiamine pyrophosphate enzyme, N-terminal TPP binding domain): [12:177](score: 169.2, e-value: 6.5e-50)<br>\n \n  PF00205.24 (Thiamine pyrophosphate enzyme, central domain): [196:330](score: 101.8, e-value: 2.6e-29)<br>\n \n  PF02775.23 (Thiamine pyrophosphate enzyme, C-terminal TPP binding domain): [392:538](score: 130.8, e-value: 3.6e-38)<br>\n \n </div><br>\n \n\n \n <br>\n <span class=\"bold\">TIGRFam hits:</span><div class=\"collapser collapser-target-ctg8_217 collapser-level-none\"> </div><div class=\"collapser-content\">\n \n  TIGR02418 (acolac_catab: acetolactate synthase, catabolic): [12:550](score: 890.8, e-value: 6.6e-269)<br>\n \n </div><br>\n \n\n\n \n  <br>\n  <span class=\"bold\">Gene Ontology terms for Pfam domains:</span><div class=\"collapser collapser-target-ctg8_217 collapser-level-none\"> </div><div class=\"collapser-content\">\n  \n   PF00205.24: <a class='external-link' href='http://amigo.geneontology.org/amigo/term/GO:0000287' target='_blank'>GO:0000287</a>: magnesium ion binding<br>\n  \n   PF00205.24: <a class='external-link' href='http://amigo.geneontology.org/amigo/term/GO:0030976' target='_blank'>GO:0030976</a>: thiamine pyrophosphate binding<br>\n  \n   PF02775.23: <a class='external-link' href='http://amigo.geneontology.org/amigo/term/GO:0003824' target='_blank'>GO:0003824</a>: catalytic activity<br>\n  \n   PF02775.23: <a class='external-link' href='http://amigo.geneontology.org/amigo/term/GO:0030976' target='_blank'>GO:0030976</a>: thiamine pyrophosphate binding<br>\n  \n   PF02776.20: <a class='external-link' href='http://amigo.geneontology.org/amigo/term/GO:0030976' target='_blank'>GO:0030976</a>: thiamine pyrophosphate binding<br>\n  \n </div><br>\n \n</div>\n<div class=\"focus-urls\">\n <a class=\"wildcard-container\" data-wildcard-attrs=\"href\" href=\"http://blast.ncbi.nlm.nih.gov/Blast.cgi?PAGE=Proteins&PROGRAM=blastp&BLAST_PROGRAMS=blastp&QUERY=@!translation!@&LINK_LOC=protein&PAGE_TYPE=BlastSearch\" target=\"_blank\" data-locus=\"ctg8_217\">NCBI BlastP on this gene</a><br>\n <a href=\"http://www.ncbi.nlm.nih.gov/projects/sviewer/?Db=gene&amp;DbFrom=protein&amp;Cmd=Link&amp;noslider=1&amp;id=8&amp;from=226164&amp;to=247843\" target=\"_new\">View genomic context</a><br>\n \n \n \n \n</div>\n<div class=\"focus-clipboard\">\n AA sequence: <span class=\"clipboard-copy wildcard-container\" data-locus=\"ctg8_217\" data-wildcard-attrs=\"data-seq\" data-seq=\"@!translation!@\">Copy to clipboard</span><br>\n Nucleotide sequence: <span class=\"clipboard-copy wildcard-container\" data-locus=\"ctg8_217\" data-wildcard-attrs=\"data-seq\" data-seq=\"@!dna!@\">Copy to clipboard</span><br>\n</div>",
    "dna": "GTGAACAGTGATAAACAGGCACGTCAGTGGGCGCATGGCGCCGATATGGTCGTAGGCCAGCTGGAAGCGCAGGGCGTGAAGCAGGTTTTCGGTATTCCGGGTGCAAAAATCGACAAAGTGTTTGATTCCTTGCTCGATTCCTCCATCGAAATCATTCCCGTGCGCCACGAAGCGAACGCGGCGTTTATGGCCGCAGCGGTAGGGCGCCTCACCGGCAAGGCCGGTGTTGCGCTGGTCACCTCCGGACCGGGCTGCTCAAACCTGATCACCGGGATTGCCACCGCCAACAGTGAGGGTGACCCGGTGGTCGCGCTGGGCGGTGCCGTGAAGCGGGCAGATAAAGCGAAGCTGGTGCATCAGAGCATGGACACGGTCGCCATGTTCAGCCCGGTGACGAAATACGCCGTAGAGGTGAGTTCACCGGATGCGATTGCCGAAGTGGTCTCGAACGCGTTTCGCGCTGCCGAGCACGGCAGGCCTGGGGGCGCGTTCGTCAGCCTGCCGCAGGATATTGTCGACCAGCCCGCCACGGGCGCGATTTTGCCGGGCAGCAGTACTGCCAAAATGGGGCCAGCACCGGAATCCGCCATTAACGACGTGGCGAAGCTTATCGAAAAAGCCAAAAATCCGGTCATTTTACTGGGCCTGATGGCCAGCCAGCCTGCCAACAGCGCCGCGCTGCGTAAGCTGCTGGAGAAAAGCCGCATCCCGGTCACCAGTACCTATCAGGCGGCCGGGGCGGTGAATCAGGAACATTTCACCCGCTTTGCCGGACGTGTCGGCCTCTTTAACAACCAGGCAGGCGACAGATTGCTGCATCTGGCGGATCTGATTATCTGCATCGGTTACAGCCCGGTGGAATACGAACCGTCCATGTGGAACAGCGGCGACGCCACGCTGGTGCATATCGATGTGCTGCCTGCCTATGAAGAACGCAATTATGTGCCTGACCTCGAGCTGGTGGGGGACATCGCCGAAACGCTGAACCTGCTCGCGAGCCGGATCGCCCACAAGCTGGAGCTCAGCGCGCGCGCGTCAGAAATCCTGGTCGATCGTCAGCATCAACGGGATCTGCTCGATCGCCGAGGCGCCTCGCTCAATCAGTTTGCCCTGCATCCGCTGCGCATCGTGCGCGCCATGCAGGACATCGTCAATAACGACGTTACGCTTACCGTTGATATGGGGAGCTTCCACATCTGGATCGCCCGCTATCTCTATAGCTTCCGCGCACGTCAGGTCATGATCTCTAACGGTCAGCAGACCATGGGCGTTGCACTGCCGTGGGCGATTGGTGCGTGGCTGGTCAATCCTGGCCGCAAGGTGGTCTCGGTGTCCGGTGACGGCGGCTTCCTGCAGTCGAGCATGGAGCTGGAAACCGCCGTGCGTCTTAACACCAATGTGCTGCACATCATCTGGGTGGACAACGCCTACAACATGGTGGCGATCCAGGAAGAGAAAAAATACCAGCGCCTTTCCGGCGTAGAGTTCGGCCCGGTCGATTTCAAAGTCTATGCCGATGCCTTTGGGGCGAAAGGCTTTGCCGTCGAGAGCGCGGATGCGCTGGAGCCTACGCTGCGTGCTGCAATGGATGTCGATGGCCCGGCCGTGGTCGCCATTCCCGTCGACTATAGCGATAACCCGCTGCTGATGGGCCAGCTCCATCTCAGCCAGATTTTGTGA",
    "translation": "VNSDKQARQWAHGADMVVGQLEAQGVKQVFGIPGAKIDKVFDSLLDSSIEIIPVRHEANAAFMAAAVGRLTGKAGVALVTSGPGCSNLITGIATANSEGDPVVALGGAVKRADKAKLVHQSMDTVAMFSPVTKYAVEVSSPDAIAEVVSNAFRAAEHGRPGGAFVSLPQDIVDQPATGAILPGSSTAKMGPAPESAINDVAKLIEKAKNPVILLGLMASQPANSAALRKLLEKSRIPVTSTYQAAGAVNQEHFTRFAGRVGLFNNQAGDRLLHLADLIICIGYSPVEYEPSMWNSGDATLVHIDVLPAYEERNYVPDLELVGDIAETLNLLASRIAHKLELSARASEILVDRQHQRDLLDRRGASLNQFALHPLRIVRAMQDIVNNDVTLTVDMGSFHIWIARYLYSFRARQVMISNGQQTMGVALPWAIGAWLVNPGRKVVSVSGDGGFLQSSMELETAVRLNTNVLHIIWVDNAYNMVAIQEEKKYQRLSGVEFGPVDFKVYADAFGAKGFAVESADALEPTLRAAMDVDGPAVVAIPVDYSDNPLLMGQLHLSQIL",
    "product": ""
   },
   {
    "start": 237857,
    "end": 238639,
    "strand": -1,
    "locus_tag": "ctg8_218",
    "type": "other",
    "description": "<div class=\"focus-intro\">\n <strong><span class=\"serif\">ctg8_218</span></strong><br>\n \n <br>\n Locus tag: <span class=\"serif\">ctg8_218</span><br>\n Protein ID: <span class=\"serif\">None</span><br>\n Gene: <span class=\"serif\">None</span><br>\n \n Location: 237,857 - 238,639,\n (total: 783 nt)<br>\n <br>\n \n</div>\n<div class=\"focus-info\">\n \n\n \n <br>\n <span class=\"bold\">Pfam hits:</span><div class=\"collapser collapser-target-ctg8_218 collapser-level-none\"> </div><div class=\"collapser-content\">\n \n  PF03306.15 (Alpha-acetolactate decarboxylase): [29:247](score: 280.1, e-value: 1.1e-83)<br>\n \n </div><br>\n \n\n \n <br>\n <span class=\"bold\">TIGRFam hits:</span><div class=\"collapser collapser-target-ctg8_218 collapser-level-none\"> </div><div class=\"collapser-content\">\n \n  TIGR01252 (acetolac_decarb: alpha-acetolactate decarboxylase): [28:257](score: 292.8, e-value: 3.7e-88)<br>\n \n </div><br>\n \n\n\n \n  <br>\n  <span class=\"bold\">Gene Ontology terms for Pfam domains:</span><div class=\"collapser collapser-target-ctg8_218 collapser-level-none\"> </div><div class=\"collapser-content\">\n  \n   PF03306.15: <a class='external-link' href='http://amigo.geneontology.org/amigo/term/GO:0047605' target='_blank'>GO:0047605</a>: acetolactate decarboxylase activity<br>\n  \n   PF03306.15: <a class='external-link' href='http://amigo.geneontology.org/amigo/term/GO:0045151' target='_blank'>GO:0045151</a>: acetoin biosynthetic process<br>\n  \n </div><br>\n \n</div>\n<div class=\"focus-urls\">\n <a class=\"wildcard-container\" data-wildcard-attrs=\"href\" href=\"http://blast.ncbi.nlm.nih.gov/Blast.cgi?PAGE=Proteins&PROGRAM=blastp&BLAST_PROGRAMS=blastp&QUERY=@!translation!@&LINK_LOC=protein&PAGE_TYPE=BlastSearch\" target=\"_blank\" data-locus=\"ctg8_218\">NCBI BlastP on this gene</a><br>\n <a href=\"http://www.ncbi.nlm.nih.gov/projects/sviewer/?Db=gene&amp;DbFrom=protein&amp;Cmd=Link&amp;noslider=1&amp;id=8&amp;from=227857&amp;to=248639\" target=\"_new\">View genomic context</a><br>\n \n \n \n \n</div>\n<div class=\"focus-clipboard\">\n AA sequence: <span class=\"clipboard-copy wildcard-container\" data-locus=\"ctg8_218\" data-wildcard-attrs=\"data-seq\" data-seq=\"@!translation!@\">Copy to clipboard</span><br>\n Nucleotide sequence: <span class=\"clipboard-copy wildcard-container\" data-locus=\"ctg8_218\" data-wildcard-attrs=\"data-seq\" data-seq=\"@!dna!@\">Copy to clipboard</span><br>\n</div>",
    "dna": "ATGATGGTGCATTCATCTGCATGCGACTGTGAGGCCAGTTTGTGCGAGACCCTGCGTGGGTTTTCTGCCCAGCATCCTGACAGCGTGATCTATCAGACATCGCTAATGAGCGCCCTGTTAAGCGGCGTGTACGAGGGGGATACCACTATCGCCGATCTGCTTGCGCACGGCGATTTTGGTCTGGGTACGTTCAACGAGCTGGATGGCGAAATGATTGCCTTCAGCAGCCAGGTGTATCAGCTGCGCGCCGACGGGAGTGCCCGTGCCGCGAAGCCGGAGCAAAAAACACCGTTTGCGGTGATGACCTGGTTCCAGCCGCAGTATCGCAAAACCTTCGATGCGCCGGTCAGCCGTCAGCAGATCCATGACGTGATCGACCAGCAAATCCCCTCCGATAACCTGTTCTGTGCGTTACGCATCGACGGTAATTTCCGCCACGCCCACACCCGTACCGTTCCGCGTCAAAAGCCGCCATACCGTGCGATGACCGACGTGCTGGACGACCAGCCGGTGTTCCGCTTTAACCAGCGAGAAGGGGTACTGGTCGGGTTCCGCACGCCGCAGCATATGCAGGGCATTAACGTCGCGGGATATCACGAACATTTTATCACCGACGATCGTCAGGGCGGCGGGCACCTGCTCGACTACCAGCTGGAGAGCGGCGTGCTGACCTTCGGTGAAATTCACAAACTGATGATCGACCTGCCTGCCGACAGCGCATTTTTACAGGCCAACCTTCACCCCAGCAACCTTGATGCTGCAATCCGTTCCGTCGAAAACTAA",
    "translation": "MMVHSSACDCEASLCETLRGFSAQHPDSVIYQTSLMSALLSGVYEGDTTIADLLAHGDFGLGTFNELDGEMIAFSSQVYQLRADGSARAAKPEQKTPFAVMTWFQPQYRKTFDAPVSRQQIHDVIDQQIPSDNLFCALRIDGNFRHAHTRTVPRQKPPYRAMTDVLDDQPVFRFNQREGVLVGFRTPQHMQGINVAGYHEHFITDDRQGGGHLLDYQLESGVLTFGEIHKLMIDLPADSAFLQANLHPSNLDAAIRSVEN",
    "product": ""
   },
   {
    "start": 238608,
    "end": 238697,
    "strand": -1,
    "locus_tag": "ctg8_219",
    "type": "other",
    "description": "<div class=\"focus-intro\">\n <strong><span class=\"serif\">ctg8_219</span></strong><br>\n \n <br>\n Locus tag: <span class=\"serif\">ctg8_219</span><br>\n Protein ID: <span class=\"serif\">None</span><br>\n Gene: <span class=\"serif\">None</span><br>\n \n Location: 238,608 - 238,697,\n (total: 90 nt)<br>\n <br>\n \n</div>\n<div class=\"focus-info\">\n \n\n \n\n \n\n\n \n</div>\n<div class=\"focus-urls\">\n <a class=\"wildcard-container\" data-wildcard-attrs=\"href\" href=\"http://blast.ncbi.nlm.nih.gov/Blast.cgi?PAGE=Proteins&PROGRAM=blastp&BLAST_PROGRAMS=blastp&QUERY=@!translation!@&LINK_LOC=protein&PAGE_TYPE=BlastSearch\" target=\"_blank\" data-locus=\"ctg8_219\">NCBI BlastP on this gene</a><br>\n <a href=\"http://www.ncbi.nlm.nih.gov/projects/sviewer/?Db=gene&amp;DbFrom=protein&amp;Cmd=Link&amp;noslider=1&amp;id=8&amp;from=228608&amp;to=248697\" target=\"_new\">View genomic context</a><br>\n \n \n \n \n</div>\n<div class=\"focus-clipboard\">\n AA sequence: <span class=\"clipboard-copy wildcard-container\" data-locus=\"ctg8_219\" data-wildcard-attrs=\"data-seq\" data-seq=\"@!translation!@\">Copy to clipboard</span><br>\n Nucleotide sequence: <span class=\"clipboard-copy wildcard-container\" data-locus=\"ctg8_219\" data-wildcard-attrs=\"data-seq\" data-seq=\"@!dna!@\">Copy to clipboard</span><br>\n</div>",
    "dna": "ATGCTGAATCGGGTCAACATTTATTTAACCTTTCTAAATAAAGTTGAAGAGGACGAGCATGATGGTGCATTCATCTGCATGCGACTGTGA",
    "translation": "MLNRVNIYLTFLNKVEEDEHDGAFICMRL",
    "product": ""
   },
   {
    "start": 238742,
    "end": 239623,
    "strand": 1,
    "locus_tag": "ctg8_220",
    "type": "regulatory",
    "description": "<div class=\"focus-intro\">\n <strong><span class=\"serif\">ctg8_220</span></strong><br>\n \n <br>\n Locus tag: <span class=\"serif\">ctg8_220</span><br>\n Protein ID: <span class=\"serif\">None</span><br>\n Gene: <span class=\"serif\">None</span><br>\n \n Location: 238,742 - 239,623,\n (total: 882 nt)<br>\n <br>\n \n  regulatory (smcogs) SMCOG1014:LysR family transcriptional regulator (Score: 224.4; E-value: 2.9e-68)<br>\n \n</div>\n<div class=\"focus-info\">\n \n\n \n <br>\n <span class=\"bold\">Pfam hits:</span><div class=\"collapser collapser-target-ctg8_220 collapser-level-none\"> </div><div class=\"collapser-content\">\n \n  PF00126.29 (Bacterial regulatory helix-turn-helix protein, lysR family): [2:62](score: 89.5, e-value: 1.1e-25)<br>\n \n  PF03466.22 (LysR substrate binding domain): [86:292](score: 128.6, e-value: 2.3e-37)<br>\n \n </div><br>\n \n\n \n\n\n \n  <br>\n  <span class=\"bold\">Gene Ontology terms for Pfam domains:</span><div class=\"collapser collapser-target-ctg8_220 collapser-level-none\"> </div><div class=\"collapser-content\">\n  \n   PF00126.29: <a class='external-link' href='http://amigo.geneontology.org/amigo/term/GO:0003700' target='_blank'>GO:0003700</a>: DNA-binding transcription factor activity<br>\n  \n   PF00126.29: <a class='external-link' href='http://amigo.geneontology.org/amigo/term/GO:0006355' target='_blank'>GO:0006355</a>: regulation of DNA-templated transcription<br>\n  \n </div><br>\n \n</div>\n<div class=\"focus-urls\">\n <a class=\"wildcard-container\" data-wildcard-attrs=\"href\" href=\"http://blast.ncbi.nlm.nih.gov/Blast.cgi?PAGE=Proteins&PROGRAM=blastp&BLAST_PROGRAMS=blastp&QUERY=@!translation!@&LINK_LOC=protein&PAGE_TYPE=BlastSearch\" target=\"_blank\" data-locus=\"ctg8_220\">NCBI BlastP on this gene</a><br>\n <a href=\"http://www.ncbi.nlm.nih.gov/projects/sviewer/?Db=gene&amp;DbFrom=protein&amp;Cmd=Link&amp;noslider=1&amp;id=8&amp;from=228742&amp;to=249623\" target=\"_new\">View genomic context</a><br>\n \n  <a href=\"knownclusterblast/region1/ctg8_220_mibig_hits.html\" target=\"_new\">MiBIG Hits</a><br>\n \n \n \n \n</div>\n<div class=\"focus-clipboard\">\n AA sequence: <span class=\"clipboard-copy wildcard-container\" data-locus=\"ctg8_220\" data-wildcard-attrs=\"data-seq\" data-seq=\"@!translation!@\">Copy to clipboard</span><br>\n Nucleotide sequence: <span class=\"clipboard-copy wildcard-container\" data-locus=\"ctg8_220\" data-wildcard-attrs=\"data-seq\" data-seq=\"@!dna!@\">Copy to clipboard</span><br>\n</div>",
    "dna": "ATGGAACTTCGTTATCTGCGGTATTTTGTCGCCGTTGCACGTGAGCGACACTTCACCAAAGCGGCCAAAGCGCTGGGTATTTCACAGCCTCCTCTGAGTCAGCAGATTAAACGGCTCGAGGAAGAAGTGGGCACGCCGTTATTCAGACGCCTGACGCGAGGCGTGGAGCTGACTGAAGCGGGAGAAGCCTTCTATGAGGACGCCTGTAAGATCCTGGCGCTGAGCGACGCCGCGCTGGAGAAAGCCCGGGGCATTGCCCGCGGGCTGAACGGCAGTCTGTCGATTGGGATCACCAGTTCAGACGCCTTTCACCCCAAAATCTTCACCCTTATTCGCCAGTATCAGCTGCAGAACATGGCGGTGAGAGTGCACCAGGTAGAAGCCAATATGTCTTCGCTGACGGCGATGCTGGCGGAGGGTGAGCTGGATATCGCGTTTGTGCGTCTGCCGTGTGAGAGCAGCAAAGCGTTTGAGCTAAAAATTCTCGACCGTGAGCCGATGGTTGTGGCGCTGCATCGCGACCATCCACTGGCGAAGTGTGGATCGCTGGCGCTGGACCAGCTTCGTGATACGCCGGTCGTTTTGTTCCCGCAGGAGGTCGCGCCAGGGCTGTACGATCGCGTTTACGGCTGCTGCGAGCGGGCCGGAATTGACGTGCAGCACACGCTGCAGTCTTCGCAACTTTCCTCTTCCCTGAGCATGGTGTCCGCTGGCGGCGGGTTCGCCCTGGTGCCGAAGTCGATGGCCGCCATTTCGCCCCCCAATGTGACCTACCATGCGCTGACATCACCGGAGCTTTATACCGATATCGCGCTGTGCTGGCGGCGTTTTGAACGTTCGCGGACGGTGAAACGGTTTCTGGCGATGCTGAGTGAAGGGTAA",
    "translation": "MELRYLRYFVAVARERHFTKAAKALGISQPPLSQQIKRLEEEVGTPLFRRLTRGVELTEAGEAFYEDACKILALSDAALEKARGIARGLNGSLSIGITSSDAFHPKIFTLIRQYQLQNMAVRVHQVEANMSSLTAMLAEGELDIAFVRLPCESSKAFELKILDREPMVVALHRDHPLAKCGSLALDQLRDTPVVLFPQEVAPGLYDRVYGCCERAGIDVQHTLQSSQLSSSLSMVSAGGGFALVPKSMAAISPPNVTYHALTSPELYTDIALCWRRFERSRTVKRFLAMLSEG",
    "product": ""
   },
   {
    "start": 239958,
    "end": 240425,
    "strand": 1,
    "locus_tag": "ctg8_221",
    "type": "other",
    "description": "<div class=\"focus-intro\">\n <strong><span class=\"serif\">ctg8_221</span></strong><br>\n \n <br>\n Locus tag: <span class=\"serif\">ctg8_221</span><br>\n Protein ID: <span class=\"serif\">None</span><br>\n Gene: <span class=\"serif\">None</span><br>\n \n Location: 239,958 - 240,425,\n (total: 468 nt)<br>\n <br>\n \n</div>\n<div class=\"focus-info\">\n \n\n \n\n \n\n\n \n</div>\n<div class=\"focus-urls\">\n <a class=\"wildcard-container\" data-wildcard-attrs=\"href\" href=\"http://blast.ncbi.nlm.nih.gov/Blast.cgi?PAGE=Proteins&PROGRAM=blastp&BLAST_PROGRAMS=blastp&QUERY=@!translation!@&LINK_LOC=protein&PAGE_TYPE=BlastSearch\" target=\"_blank\" data-locus=\"ctg8_221\">NCBI BlastP on this gene</a><br>\n <a href=\"http://www.ncbi.nlm.nih.gov/projects/sviewer/?Db=gene&amp;DbFrom=protein&amp;Cmd=Link&amp;noslider=1&amp;id=8&amp;from=229958&amp;to=250425\" target=\"_new\">View genomic context</a><br>\n \n \n \n \n</div>\n<div class=\"focus-clipboard\">\n AA sequence: <span class=\"clipboard-copy wildcard-container\" data-locus=\"ctg8_221\" data-wildcard-attrs=\"data-seq\" data-seq=\"@!translation!@\">Copy to clipboard</span><br>\n Nucleotide sequence: <span class=\"clipboard-copy wildcard-container\" data-locus=\"ctg8_221\" data-wildcard-attrs=\"data-seq\" data-seq=\"@!dna!@\">Copy to clipboard</span><br>\n</div>",
    "dna": "ATGGAAAATCACATGACAACTGTCCCTTCCCTGTCTTACGCGCTCTCTGAAGAAAGCGCTATACACCATCTGATTCATCTACAACTGCCTGAATCTGCAGATCTCTTCGAACTGGCCGATGCCTGCACCGCGTATGTAAGCGTGCTGGTAGAAACCGACGATGCGGTCACTCATGCAACACTGTGCACGCGTTTGCTGGCAGTCCTTAAACGCCTTCGCGCGCGTTGTGATTCTGCCCTCCCGCCTTATCTGGTCGAACAGCTGATTGCAGGAGAGAAGATTGTCTCCTGCGTTCCGGACTGCTGGCAGGATACGTCGCTCCAGGTGGACTATGCGCTGGCGTTAACGCAGGCGGTAATGGGCGGAACATTGCCTGCAAACGTGGCAAAAGAGCTGACCGGTCTGCTACATGATATGGTCTGGCTGCTGGCGGAGTTCGTCAAGGAGCCGTATATCACGGCGCACTAA",
    "translation": "MENHMTTVPSLSYALSEESAIHHLIHLQLPESADLFELADACTAYVSVLVETDDAVTHATLCTRLLAVLKRLRARCDSALPPYLVEQLIAGEKIVSCVPDCWQDTSLQVDYALALTQAVMGGTLPANVAKELTGLLHDMVWLLAEFVKEPYITAH",
    "product": ""
   },
   {
    "start": 240512,
    "end": 241300,
    "strand": -1,
    "locus_tag": "ctg8_222",
    "type": "biosynthetic-additional",
    "description": "<div class=\"focus-intro\">\n <strong><span class=\"serif\">ctg8_222</span></strong><br>\n \n <br>\n Locus tag: <span class=\"serif\">ctg8_222</span><br>\n Protein ID: <span class=\"serif\">None</span><br>\n Gene: <span class=\"serif\">None</span><br>\n \n Location: 240,512 - 241,300,\n (total: 789 nt)<br>\n <br>\n \n  biosynthetic-additional (rule-based-clusters) APH<br>\n \n</div>\n<div class=\"focus-info\">\n \n\n \n <br>\n <span class=\"bold\">Pfam hits:</span><div class=\"collapser collapser-target-ctg8_222 collapser-level-none\"> </div><div class=\"collapser-content\">\n \n  PF01636.25 (Phosphotransferase enzyme family): [37:198](score: 29.5, e-value: 6.6e-07)<br>\n \n </div><br>\n \n\n \n\n\n \n</div>\n<div class=\"focus-urls\">\n <a class=\"wildcard-container\" data-wildcard-attrs=\"href\" href=\"http://blast.ncbi.nlm.nih.gov/Blast.cgi?PAGE=Proteins&PROGRAM=blastp&BLAST_PROGRAMS=blastp&QUERY=@!translation!@&LINK_LOC=protein&PAGE_TYPE=BlastSearch\" target=\"_blank\" data-locus=\"ctg8_222\">NCBI BlastP on this gene</a><br>\n <a href=\"http://www.ncbi.nlm.nih.gov/projects/sviewer/?Db=gene&amp;DbFrom=protein&amp;Cmd=Link&amp;noslider=1&amp;id=8&amp;from=230512&amp;to=251300\" target=\"_new\">View genomic context</a><br>\n \n \n \n \n</div>\n<div class=\"focus-clipboard\">\n AA sequence: <span class=\"clipboard-copy wildcard-container\" data-locus=\"ctg8_222\" data-wildcard-attrs=\"data-seq\" data-seq=\"@!translation!@\">Copy to clipboard</span><br>\n Nucleotide sequence: <span class=\"clipboard-copy wildcard-container\" data-locus=\"ctg8_222\" data-wildcard-attrs=\"data-seq\" data-seq=\"@!dna!@\">Copy to clipboard</span><br>\n</div>",
    "dna": "ATGTCTGCGGAGAATTTATCCCAAATGGGTGCGGCAAAAGTGCAGCGTTTGGTGGATCAATATGGTCAGCAAGTCATAGATAAATGCCCTGTTAGCCCTGTGGAATACGCTTTCTACGAGCATGCGGCGGAAGAGCTCAACAGCAGGGGAATCAAAACGCCGACGCTGTTGTCTGCCGATCCACATCCACGCCGGTTAAGGCTGGAATATATCCCTGGAAAAGTGTCTCAGGATGAGGTGTCGGGGGATGACATATTGAAATGCCTTTCTCATCTTCATTGCACTCCACCAGATCCAACCTGGGTGTATCACCCTCATTCCTGGCCCGAGAAAGCGCTTGAAAAATCACTGGCGCTTTTGAGATTACCGGACCGCGCGGCCCACCAGATGCGCTGTTTTCAGCAAGCGGGCAGCGTTTTGTTTCGGCAGAAATGTTTAATCTCAGGGGATACCAATGCCGGTAACTGGGGGAGGAGAGAAAACGGAGAGTGGGTTCTCTTTGACTGGGAAAGGTTTGGCACGGGCAGTCCGGCTATCGACCTCGCCCCGCTGGTAAAGGGGATGGGCTCCAGGCAAAGCATTTTACAGCTTGCGGAGCGTTACAGCGTGCATTATCCGCATATGCCTGCCCGACAGCTAGCGACGGAAATAACCCTTGCTAAAGCATGGATTGTGTCAGAGGTGATGTCCCTGCTCTATGACCGGAACAAAACAGATTTTGAGCTGTACCTGAACTGGTACAGAGAAACGCTTCCCGGCTGGCTGGACGAGGCTATCTCAGTACTTTAA",
    "translation": "MSAENLSQMGAAKVQRLVDQYGQQVIDKCPVSPVEYAFYEHAAEELNSRGIKTPTLLSADPHPRRLRLEYIPGKVSQDEVSGDDILKCLSHLHCTPPDPTWVYHPHSWPEKALEKSLALLRLPDRAAHQMRCFQQAGSVLFRQKCLISGDTNAGNWGRRENGEWVLFDWERFGTGSPAIDLAPLVKGMGSRQSILQLAERYSVHYPHMPARQLATEITLAKAWIVSEVMSLLYDRNKTDFELYLNWYRETLPGWLDEAISVL",
    "product": ""
   },
   {
    "start": 241693,
    "end": 242262,
    "strand": -1,
    "locus_tag": "ctg8_223",
    "type": "other",
    "description": "<div class=\"focus-intro\">\n <strong><span class=\"serif\">ctg8_223</span></strong><br>\n \n <br>\n Locus tag: <span class=\"serif\">ctg8_223</span><br>\n Protein ID: <span class=\"serif\">None</span><br>\n Gene: <span class=\"serif\">None</span><br>\n \n Location: 241,693 - 242,262,\n (total: 570 nt)<br>\n <br>\n \n</div>\n<div class=\"focus-info\">\n \n\n \n <br>\n <span class=\"bold\">Pfam hits:</span><div class=\"collapser collapser-target-ctg8_223 collapser-level-none\"> </div><div class=\"collapser-content\">\n \n  PF01872.19 (RibD C-terminal domain): [5:170](score: 56.6, e-value: 3.3e-15)<br>\n \n </div><br>\n \n\n \n\n\n \n  <br>\n  <span class=\"bold\">Gene Ontology terms for Pfam domains:</span><div class=\"collapser collapser-target-ctg8_223 collapser-level-none\"> </div><div class=\"collapser-content\">\n  \n   PF01872.19: <a class='external-link' href='http://amigo.geneontology.org/amigo/term/GO:0008703' target='_blank'>GO:0008703</a>: 5-amino-6-(5-phosphoribosylamino)uracil reductase activity<br>\n  \n   PF01872.19: <a class='external-link' href='http://amigo.geneontology.org/amigo/term/GO:0009231' target='_blank'>GO:0009231</a>: riboflavin biosynthetic process<br>\n  \n </div><br>\n \n</div>\n<div class=\"focus-urls\">\n <a class=\"wildcard-container\" data-wildcard-attrs=\"href\" href=\"http://blast.ncbi.nlm.nih.gov/Blast.cgi?PAGE=Proteins&PROGRAM=blastp&BLAST_PROGRAMS=blastp&QUERY=@!translation!@&LINK_LOC=protein&PAGE_TYPE=BlastSearch\" target=\"_blank\" data-locus=\"ctg8_223\">NCBI BlastP on this gene</a><br>\n <a href=\"http://www.ncbi.nlm.nih.gov/projects/sviewer/?Db=gene&amp;DbFrom=protein&amp;Cmd=Link&amp;noslider=1&amp;id=8&amp;from=231693&amp;to=252262\" target=\"_new\">View genomic context</a><br>\n \n  <a href=\"knownclusterblast/region1/ctg8_223_mibig_hits.html\" target=\"_new\">MiBIG Hits</a><br>\n \n \n \n \n</div>\n<div class=\"focus-clipboard\">\n AA sequence: <span class=\"clipboard-copy wildcard-container\" data-locus=\"ctg8_223\" data-wildcard-attrs=\"data-seq\" data-seq=\"@!translation!@\">Copy to clipboard</span><br>\n Nucleotide sequence: <span class=\"clipboard-copy wildcard-container\" data-locus=\"ctg8_223\" data-wildcard-attrs=\"data-seq\" data-seq=\"@!dna!@\">Copy to clipboard</span><br>\n</div>",
    "dna": "ATGGTCACCACACATGTTTTCATCGCGGTCAGTCTTGATGGTTATATCGCTCGACAGGATGGTGATATCGACTGGCTGTTGAAGCGCGATGACCCGACAGAAGATCATGGCTATGCCGCATTCATCGCGGACAAAGAATGGATCATTATGGGGCGAGGCAGCTATGAGAAGGTGCTGACTTTTGACGAATGGCCTTATGATCGACCCGTGCTGGTGCTTTCCCGGCAGCTAACCGGTACCCCCGTGCCCGAGGCGCTAAAGGGTAAAGTGCAGTTTTCATGCGGCACGCCAAGGGAGGCTCTTACTGAGCTAATGGAGAAGAACGTGCACCGGGCCTATATCGATGGTGGGCAGTTAATACAGTCGTTCCTTCGCGAAGGTCTGGTCGCCGATATCGTTATCACTACTGTTCCTGTCCTGCTCGGTTCGGGAAAGCCGCTGTTCGGAGTGCTGCCCCATGATATCGATTTGACGCTATTATCCAGCCGTAGCTTCCCTTCGGGTCTGGTACAGTCACACTATCGGCTGACGTCATATGCTGAATCTAAGCAGAGTGATGACCTCCGCTAA",
    "translation": "MVTTHVFIAVSLDGYIARQDGDIDWLLKRDDPTEDHGYAAFIADKEWIIMGRGSYEKVLTFDEWPYDRPVLVLSRQLTGTPVPEALKGKVQFSCGTPREALTELMEKNVHRAYIDGGQLIQSFLREGLVADIVITTVPVLLGSGKPLFGVLPHDIDLTLLSSRSFPSGLVQSHYRLTSYAESKQSDDLR",
    "product": ""
   }
  ],
  "clusters": [
   {
    "start": 188960,
    "end": 242617,
    "tool": "",
    "neighbouring_start": 188959,
    "neighbouring_end": 242618,
    "product": "CC 1: chemical_hybrid",
    "kind": "candidatecluster",
    "prefix": "",
    "height": 0
   },
   {
    "start": 208959,
    "end": 222618,
    "tool": "rule-based-clusters",
    "neighbouring_start": 188959,
    "neighbouring_end": 242618,
    "product": "NRP-metallophore",
    "category": "NRPS",
    "height": 2,
    "kind": "protocluster",
    "prefix": ""
   },
   {
    "start": 218760,
    "end": 222618,
    "tool": "rule-based-clusters",
    "neighbouring_start": 198760,
    "neighbouring_end": 242618,
    "product": "NRPS",
    "category": "NRPS",
    "height": 4,
    "kind": "protocluster",
    "prefix": ""
   }
  ],
  "sites": {
   "ttaCodons": [],
   "bindingSites": [
    {
     "loc": 213402,
     "len": 15
    },
    {
     "loc": 213517,
     "len": 15
    }
   ]
  },
  "type": "NRP-metallophore,NRPS",
  "products": [
   "NRP-metallophore",
   "NRPS"
  ],
  "product_categories": [
   "NRPS"
  ],
  "cssClass": "NRPS",
  "anchor": "r8c1"
 },
 "r12c1": {
  "start": 44086,
  "end": 87679,
  "idx": 1,
  "orfs": [
   {
    "start": 44853,
    "end": 46049,
    "strand": 1,
    "locus_tag": "ctg12_35",
    "type": "other",
    "description": "<div class=\"focus-intro\">\n <strong><span class=\"serif\">ctg12_35</span></strong><br>\n \n <br>\n Locus tag: <span class=\"serif\">ctg12_35</span><br>\n Protein ID: <span class=\"serif\">None</span><br>\n Gene: <span class=\"serif\">None</span><br>\n \n Location: 44,853 - 46,049,\n (total: 1197 nt)<br>\n <br>\n \n</div>\n<div class=\"focus-info\">\n \n\n \n <br>\n <span class=\"bold\">Pfam hits:</span><div class=\"collapser collapser-target-ctg12_35 collapser-level-none\"> </div><div class=\"collapser-content\">\n \n  PF03486.16 (HI0933-like protein): [4:392](score: 522.6, e-value: 6e-157)<br>\n \n </div><br>\n \n\n \n <br>\n <span class=\"bold\">TIGRFam hits:</span><div class=\"collapser collapser-target-ctg12_35 collapser-level-none\"> </div><div class=\"collapser-content\">\n \n  TIGR00275 (TIGR00275: flavoprotein, HI0933 family): [6:392](score: 421.8, e-value: 5.6e-127)<br>\n \n </div><br>\n \n\n\n \n</div>\n<div class=\"focus-urls\">\n <a class=\"wildcard-container\" data-wildcard-attrs=\"href\" href=\"http://blast.ncbi.nlm.nih.gov/Blast.cgi?PAGE=Proteins&PROGRAM=blastp&BLAST_PROGRAMS=blastp&QUERY=@!translation!@&LINK_LOC=protein&PAGE_TYPE=BlastSearch\" target=\"_blank\" data-locus=\"ctg12_35\">NCBI BlastP on this gene</a><br>\n <a href=\"http://www.ncbi.nlm.nih.gov/projects/sviewer/?Db=gene&amp;DbFrom=protein&amp;Cmd=Link&amp;noslider=1&amp;id=12&amp;from=34853&amp;to=56049\" target=\"_new\">View genomic context</a><br>\n \n \n \n \n</div>\n<div class=\"focus-clipboard\">\n AA sequence: <span class=\"clipboard-copy wildcard-container\" data-locus=\"ctg12_35\" data-wildcard-attrs=\"data-seq\" data-seq=\"@!translation!@\">Copy to clipboard</span><br>\n Nucleotide sequence: <span class=\"clipboard-copy wildcard-container\" data-locus=\"ctg12_35\" data-wildcard-attrs=\"data-seq\" data-seq=\"@!dna!@\">Copy to clipboard</span><br>\n</div>",
    "dna": "GTGGAAAGGTTTGATGCCGTGGTAATTGGCGCCGGTGCGGCGGGTATGTTTTGTGCGGCGATGGCCGGACAGGCGGGTCGTCGCGTGCTATTGCTGGATAACGGTAAAAAGCCAGGACGTAAAATTCTGATGTCCGGTGGCGGGCGTTGCAACTTTACAAATCTCTATGTCGAACCTGCAGCTTATCTGAGCCAGAACCGTCATTTTTGCAAATCGGCCCTGGCGCGTTACACCCAGTGGGACTTTATCGACCTGGTGGGTAAGCACGGTATCGCATGGCATGAGAAGACGCTGGGCCAGCTGTTCTGTGATGACTCCGCCCAGCAGATTGTCGATATGCTGGTGGCCGAGTGCGAGAAGGGCGGCGTGGTGATGCGCCTGCGCACGGAAGTGCTGGAGGTGTCCCGCGATGAGCAGGGCTACACGCTGCAGTTAAATGGGGAAAGCGTCAGCGCCGATAACCTGGTGATTGCCAGCGGTGGCCTCTCCATGCCGGGGCTCGGTGCTTCACCATTCGGCTACAAGATTGCCGAACAGTTTGGCCTGAACGTGCTGCCCACCCGTGCGGGGCTGGTACCGTTCACCCTGCATAAGCCCCTGCTGGAACAGCTCCAGACGCTTTCTGGCGTCTCGGTGCCGTCGGTCATTACGGCTGAAGACGGTACGGTGTTCCGTGAAAATCTGCTGTTTACCCACCGTGGTCTTTCCGGCCCGGCGGTACTGCAAATCTCCAGCTACTGGCAGCCGGGGGAGTTTGTCACGGTTAATCTGCTACCCGATTGCGACCTGGAGGCTTTCCTCAACGAGCAACGTGCGGCGCACCCGAATCAAAGCCTGAAAAACACGCTGGCCATGCAGTTGCCAAAACGTCTGGTGGAATGTTTGCAGGTGCTGGGGCAGATCCCCGATGTGTCGCTCAAGCAGCTTAACAGCCGCGAACAGGCGGTGCTGGTTGAGACGCTGACAGCCTGGCGGGTGCAGCCCAACGGCACCGAAGGCTACCGCACGGCGGAAGTGACGCTTGGCGGGGTCGACACGAATGAACTCTCCTCACGCACCATGGAAGCGCGCAACGTGCCGGGGCTCTATTTTATTGGTGAGGTGATGGATGTGACCGGCTGGCTCGGCGGGTACAATTTCCAGTGGGCATGGGCAAGTGCCTGGGCGTGCGCTCAGGCGCTGGCAGAAGACAAGTGA",
    "translation": "VERFDAVVIGAGAAGMFCAAMAGQAGRRVLLLDNGKKPGRKILMSGGGRCNFTNLYVEPAAYLSQNRHFCKSALARYTQWDFIDLVGKHGIAWHEKTLGQLFCDDSAQQIVDMLVAECEKGGVVMRLRTEVLEVSRDEQGYTLQLNGESVSADNLVIASGGLSMPGLGASPFGYKIAEQFGLNVLPTRAGLVPFTLHKPLLEQLQTLSGVSVPSVITAEDGTVFRENLLFTHRGLSGPAVLQISSYWQPGEFVTVNLLPDCDLEAFLNEQRAAHPNQSLKNTLAMQLPKRLVECLQVLGQIPDVSLKQLNSREQAVLVETLTAWRVQPNGTEGYRTAEVTLGGVDTNELSSRTMEARNVPGLYFIGEVMDVTGWLGGYNFQWAWASAWACAQALAEDK",
    "product": ""
   },
   {
    "start": 46082,
    "end": 46966,
    "strand": -1,
    "locus_tag": "ctg12_36",
    "type": "biosynthetic-additional",
    "description": "<div class=\"focus-intro\">\n <strong><span class=\"serif\">ctg12_36</span></strong><br>\n \n <br>\n Locus tag: <span class=\"serif\">ctg12_36</span><br>\n Protein ID: <span class=\"serif\">None</span><br>\n Gene: <span class=\"serif\">None</span><br>\n \n Location: 46,082 - 46,966,\n (total: 885 nt)<br>\n <br>\n \n  biosynthetic-additional (rule-based-clusters) 2-Hacid_dh_C<br>\n \n  biosynthetic-additional (smcogs) SMCOG1072:dehydrogenase (Score: 292.1; E-value: 5.9e-89)<br>\n \n</div>\n<div class=\"focus-info\">\n \n\n \n <br>\n <span class=\"bold\">Pfam hits:</span><div class=\"collapser collapser-target-ctg12_36 collapser-level-none\"> </div><div class=\"collapser-content\">\n \n  PF02826.21 (D-isomer specific 2-hydroxyacid dehydrogenase, NAD binding domain): [92:265](score: 192.1, e-value: 5.4e-57)<br>\n \n </div><br>\n \n\n \n\n\n \n  <br>\n  <span class=\"bold\">Gene Ontology terms for Pfam domains:</span><div class=\"collapser collapser-target-ctg12_36 collapser-level-none\"> </div><div class=\"collapser-content\">\n  \n   PF02826.21: <a class='external-link' href='http://amigo.geneontology.org/amigo/term/GO:0051287' target='_blank'>GO:0051287</a>: NAD binding<br>\n  \n </div><br>\n \n</div>\n<div class=\"focus-urls\">\n <a class=\"wildcard-container\" data-wildcard-attrs=\"href\" href=\"http://blast.ncbi.nlm.nih.gov/Blast.cgi?PAGE=Proteins&PROGRAM=blastp&BLAST_PROGRAMS=blastp&QUERY=@!translation!@&LINK_LOC=protein&PAGE_TYPE=BlastSearch\" target=\"_blank\" data-locus=\"ctg12_36\">NCBI BlastP on this gene</a><br>\n <a href=\"http://www.ncbi.nlm.nih.gov/projects/sviewer/?Db=gene&amp;DbFrom=protein&amp;Cmd=Link&amp;noslider=1&amp;id=12&amp;from=36082&amp;to=56966\" target=\"_new\">View genomic context</a><br>\n \n  <a href=\"knownclusterblast/region1/ctg12_36_mibig_hits.html\" target=\"_new\">MiBIG Hits</a><br>\n \n \n \n \n</div>\n<div class=\"focus-clipboard\">\n AA sequence: <span class=\"clipboard-copy wildcard-container\" data-locus=\"ctg12_36\" data-wildcard-attrs=\"data-seq\" data-seq=\"@!translation!@\">Copy to clipboard</span><br>\n Nucleotide sequence: <span class=\"clipboard-copy wildcard-container\" data-locus=\"ctg12_36\" data-wildcard-attrs=\"data-seq\" data-seq=\"@!dna!@\">Copy to clipboard</span><br>\n</div>",
    "dna": "ATGGTGATGTTGCAGGGCTTTGAGGTGGTGTTTGCGGGCCGCCAGCCCACAGAAGATGAACTGATCGCGCTGTGTGAACGACACAATCCTGTGGCGATTCTGGTACGTTACGGCAAGATTACCGCGAAAGTCATGGATGCCGCCCCAGCTCTGCAGGTTATTTCCAAGCACGGAAGCGGGATCGATGTGATAGACCAGACGGCAGCGGCCGAGCGCAACATCGCCGTCCGCGCTGCGCCAGGTGCAAACGCGGCGGCAGTGGCTGAACATACCTGGGCGCAGATCCTCGCCTGCGCAAAGTCGGTGGTGCCTCTGGACAAGCGCCTGCGAGACGGGCACTGGGATAAGGCAACGCATAAATCCATTGAACTGGAGGGCTTAACGTTAGGGCTCATCGGATTGGGTGCTATCGGCTCGCGTGTGGCACATATTGGCCACGCATTCGGCATGAAGGTGCTGGCTTACGATCCCTATGCTAAGTCCATGCCTGCCCTGTGTGAACGCGCAGAAACGCTGAATGGACTTCTTTCCCGCTCCGATGTCATCTCTTTGCACTGTCCGCTGACCGATGAGAATCGGGGGATGATCAATAGCCAGACGCTCGCACACTGCAAGCGGAACGCAATTCTGGTAAATACGGCACGCGGCGGACTGATCGACGATGAATCGTTACTGGCGGCGCTCAGGGATGGCACGCTGCACAGCGCAGCGCTGGACAGCTTTACCCACGAGCCGCTGACGGCGCCGCACCTCTGGCAGTCCGTAGAAAACGTGGTTATTTCACCGCATATTGGCGGCGTTACCGCAGCGTCATATATCAAGATGGGGACCGTGGCCGCGAGCAATATTCTTGCTGTAACAGACGTAACCACCGTCAGCCCGTAA",
    "translation": "MVMLQGFEVVFAGRQPTEDELIALCERHNPVAILVRYGKITAKVMDAAPALQVISKHGSGIDVIDQTAAAERNIAVRAAPGANAAAVAEHTWAQILACAKSVVPLDKRLRDGHWDKATHKSIELEGLTLGLIGLGAIGSRVAHIGHAFGMKVLAYDPYAKSMPALCERAETLNGLLSRSDVISLHCPLTDENRGMINSQTLAHCKRNAILVNTARGGLIDDESLLAALRDGTLHSAALDSFTHEPLTAPHLWQSVENVVISPHIGGVTAASYIKMGTVAASNILAVTDVTTVSP",
    "product": ""
   },
   {
    "start": 47021,
    "end": 47713,
    "strand": -1,
    "locus_tag": "ctg12_37",
    "type": "other",
    "description": "<div class=\"focus-intro\">\n <strong><span class=\"serif\">ctg12_37</span></strong><br>\n \n <br>\n Locus tag: <span class=\"serif\">ctg12_37</span><br>\n Protein ID: <span class=\"serif\">None</span><br>\n Gene: <span class=\"serif\">None</span><br>\n \n Location: 47,021 - 47,713,\n (total: 693 nt)<br>\n <br>\n \n</div>\n<div class=\"focus-info\">\n \n\n \n <br>\n <span class=\"bold\">Pfam hits:</span><div class=\"collapser collapser-target-ctg12_37 collapser-level-none\"> </div><div class=\"collapser-content\">\n \n  PF03737.17 (Aldolase/RraA): [31:177](score: 142.8, e-value: 9.6e-42)<br>\n \n </div><br>\n \n\n \n\n\n \n</div>\n<div class=\"focus-urls\">\n <a class=\"wildcard-container\" data-wildcard-attrs=\"href\" href=\"http://blast.ncbi.nlm.nih.gov/Blast.cgi?PAGE=Proteins&PROGRAM=blastp&BLAST_PROGRAMS=blastp&QUERY=@!translation!@&LINK_LOC=protein&PAGE_TYPE=BlastSearch\" target=\"_blank\" data-locus=\"ctg12_37\">NCBI BlastP on this gene</a><br>\n <a href=\"http://www.ncbi.nlm.nih.gov/projects/sviewer/?Db=gene&amp;DbFrom=protein&amp;Cmd=Link&amp;noslider=1&amp;id=12&amp;from=37021&amp;to=57713\" target=\"_new\">View genomic context</a><br>\n \n  <a href=\"knownclusterblast/region1/ctg12_37_mibig_hits.html\" target=\"_new\">MiBIG Hits</a><br>\n \n \n \n \n</div>\n<div class=\"focus-clipboard\">\n AA sequence: <span class=\"clipboard-copy wildcard-container\" data-locus=\"ctg12_37\" data-wildcard-attrs=\"data-seq\" data-seq=\"@!translation!@\">Copy to clipboard</span><br>\n Nucleotide sequence: <span class=\"clipboard-copy wildcard-container\" data-locus=\"ctg12_37\" data-wildcard-attrs=\"data-seq\" data-seq=\"@!dna!@\">Copy to clipboard</span><br>\n</div>",
    "dna": "ATGTCCGTTACTGAAAAAAAACCGATTAATCGCCAGTTTGATCGCGTTTCTGCCGAGGACGTTCGTCGGGCTGCCGAGTATCAGGCCGCTATTCTGGCCGACGTGGCCGGTCGCCGCGGTACGCTTCATGGCCGCATCAAACCGCTGGCCCCACACATGTCCGTTGCGGGTCCGGCCATCACCGTTGAAGTCCGTCCGGGTGATAATCTGGCGATTCATGCCGCGATGGCGGTGGCGCAGCCCGGCGATGTCCTGATCGTCGATGGCAAAGGCGACCTGAGCTGCGCGCTGCTTGGGGAAATCATGGCCACTCAGGCTCAGGCGAGCGGCATTGCGGGCATTATTATTGATGGCGCTGTACGAGACGCCGATACCTTGAGCAAAGGTCACTACCCTGTCTTTTCTGCCGGTCTGAACCCCTGCGGCCCGACAAAGCTAATTTCTGGTCGGGTTAATCATCCCATTTCAGTCGCCGGGGCGACGGTTCAGGCCGGGGATCTGGTTGTCGCGGATATCGACGGCGTGGTAGTCATCCCGCGCGATGAGGTTCAGGAAGTTATCGCGCTGGCAAAAGGAAAGCTGGAGATGGAGACCCGACGCCTTGCCGCCATCCGTGAAGGCGATTTACGTCCACACTGGCTTGATGACGCGCTGCGTAAGGCAGGTATGTTAGATGACGGGGAGACGCTGTGA",
    "translation": "MSVTEKKPINRQFDRVSAEDVRRAAEYQAAILADVAGRRGTLHGRIKPLAPHMSVAGPAITVEVRPGDNLAIHAAMAVAQPGDVLIVDGKGDLSCALLGEIMATQAQASGIAGIIIDGAVRDADTLSKGHYPVFSAGLNPCGPTKLISGRVNHPISVAGATVQAGDLVVADIDGVVVIPRDEVQEVIALAKGKLEMETRRLAAIREGDLRPHWLDDALRKAGMLDDGETL",
    "product": ""
   },
   {
    "start": 47883,
    "end": 48620,
    "strand": 1,
    "locus_tag": "ctg12_38",
    "type": "regulatory",
    "description": "<div class=\"focus-intro\">\n <strong><span class=\"serif\">ctg12_38</span></strong><br>\n \n <br>\n Locus tag: <span class=\"serif\">ctg12_38</span><br>\n Protein ID: <span class=\"serif\">None</span><br>\n Gene: <span class=\"serif\">None</span><br>\n \n Location: 47,883 - 48,620,\n (total: 738 nt)<br>\n <br>\n \n  regulatory (smcogs) SMCOG1195:IclR family transcriptional regulator (Score: 117.6; E-value: 8.3e-36)<br>\n \n</div>\n<div class=\"focus-info\">\n \n\n \n <br>\n <span class=\"bold\">Pfam hits:</span><div class=\"collapser collapser-target-ctg12_38 collapser-level-none\"> </div><div class=\"collapser-content\">\n \n  PF09339.12 (IclR helix-turn-helix domain): [7:58](score: 55.3, e-value: 4.3e-15)<br>\n \n  PF01614.20 (Bacterial transcriptional regulator): [171:221](score: 27.6, e-value: 2.3e-06)<br>\n \n </div><br>\n \n\n \n\n\n \n  <br>\n  <span class=\"bold\">Gene Ontology terms for Pfam domains:</span><div class=\"collapser collapser-target-ctg12_38 collapser-level-none\"> </div><div class=\"collapser-content\">\n  \n   PF09339.12: <a class='external-link' href='http://amigo.geneontology.org/amigo/term/GO:0003677' target='_blank'>GO:0003677</a>: DNA binding<br>\n  \n   PF09339.12: <a class='external-link' href='http://amigo.geneontology.org/amigo/term/GO:0006355' target='_blank'>GO:0006355</a>: regulation of DNA-templated transcription<br>\n  \n </div><br>\n \n</div>\n<div class=\"focus-urls\">\n <a class=\"wildcard-container\" data-wildcard-attrs=\"href\" href=\"http://blast.ncbi.nlm.nih.gov/Blast.cgi?PAGE=Proteins&PROGRAM=blastp&BLAST_PROGRAMS=blastp&QUERY=@!translation!@&LINK_LOC=protein&PAGE_TYPE=BlastSearch\" target=\"_blank\" data-locus=\"ctg12_38\">NCBI BlastP on this gene</a><br>\n <a href=\"http://www.ncbi.nlm.nih.gov/projects/sviewer/?Db=gene&amp;DbFrom=protein&amp;Cmd=Link&amp;noslider=1&amp;id=12&amp;from=37883&amp;to=58620\" target=\"_new\">View genomic context</a><br>\n \n  <a href=\"knownclusterblast/region1/ctg12_38_mibig_hits.html\" target=\"_new\">MiBIG Hits</a><br>\n \n \n \n \n</div>\n<div class=\"focus-clipboard\">\n AA sequence: <span class=\"clipboard-copy wildcard-container\" data-locus=\"ctg12_38\" data-wildcard-attrs=\"data-seq\" data-seq=\"@!translation!@\">Copy to clipboard</span><br>\n Nucleotide sequence: <span class=\"clipboard-copy wildcard-container\" data-locus=\"ctg12_38\" data-wildcard-attrs=\"data-seq\" data-seq=\"@!dna!@\">Copy to clipboard</span><br>\n</div>",
    "dna": "ATGGGGAATGAAGGCGTTGTAGCGGTTGAAAAAGCGCTGGCTTTACTGGATTGCTTCCGTCCTGGAGATGAGAGCCTGACGCTGACCGCGCTGGCACAGCTATCGGGTTATCACAAAACCACGGTTTACCGCTTGATGAATTCTCTTGAACGGATGAATTACGTCGTCAGGCATGAAGACGGCAATTATGCGCTCGGCCCACGTCTGCTTTACCTCGGCAAGCTGTATGAACAATCTTTCCATCTTTCCCGAGTGGTTCAGCCAGAGCTTCAGGCCTTATCCCTGGCGTCTCAGGAGAGTGCCAGCTGGTATGTGCTGGAGGGAGGGCAGCGGCTTTGCCTGTTTCGCGCTGAAGCGTCGCATGGCCTGCGACACAGCAATCTTCCCGGTAGCCAGTTCCCGCTCGATAATTCGGCCATCAGTAAGGTATTACGCCATTGGGGGCTCAATGAGAGCCTGCCGGAGGGAGACGCTGAACTCCCATTCTACACGTCAGGCGCACGCGATCCCCACACCGCTGCGTTTGCGATGCCTGTCTTCGGCGTTCACGACAAGCTGGTTGCGGCGTTAGCCCTGACCGGCCCCATCTCACGGCTGACGGAAGATCGTCGTGAGAAGGAGATAGGTCAGTTGATGAAGGCGGCAGCAAGCCGTCTGTCGCAGAAAATGGGAGCCAGTAAGCTCTTCTGTCAGCAGTTTTTTGGGGAAACGAGCGATACGGCGGAAGAACATCTTTAA",
    "translation": "MGNEGVVAVEKALALLDCFRPGDESLTLTALAQLSGYHKTTVYRLMNSLERMNYVVRHEDGNYALGPRLLYLGKLYEQSFHLSRVVQPELQALSLASQESASWYVLEGGQRLCLFRAEASHGLRHSNLPGSQFPLDNSAISKVLRHWGLNESLPEGDAELPFYTSGARDPHTAAFAMPVFGVHDKLVAALALTGPISRLTEDRREKEIGQLMKAAASRLSQKMGASKLFCQQFFGETSDTAEEHL",
    "product": ""
   },
   {
    "start": 48658,
    "end": 49992,
    "strand": -1,
    "locus_tag": "ctg12_39",
    "type": "transport",
    "description": "<div class=\"focus-intro\">\n <strong><span class=\"serif\">ctg12_39</span></strong><br>\n \n <br>\n Locus tag: <span class=\"serif\">ctg12_39</span><br>\n Protein ID: <span class=\"serif\">None</span><br>\n Gene: <span class=\"serif\">None</span><br>\n \n Location: 48,658 - 49,992,\n (total: 1335 nt)<br>\n <br>\n \n  transport (smcogs) SMCOG1106:major facilitator transporter (Score: 361.8; E-value: 6e-110)<br>\n \n</div>\n<div class=\"focus-info\">\n \n\n \n <br>\n <span class=\"bold\">Pfam hits:</span><div class=\"collapser collapser-target-ctg12_39 collapser-level-none\"> </div><div class=\"collapser-content\">\n \n  PF07690.18 (Major Facilitator Superfamily): [31:391](score: 140.6, e-value: 6e-41)<br>\n \n </div><br>\n \n\n \n\n\n \n  <br>\n  <span class=\"bold\">Gene Ontology terms for Pfam domains:</span><div class=\"collapser collapser-target-ctg12_39 collapser-level-none\"> </div><div class=\"collapser-content\">\n  \n   PF07690.18: <a class='external-link' href='http://amigo.geneontology.org/amigo/term/GO:0022857' target='_blank'>GO:0022857</a>: transmembrane transporter activity<br>\n  \n   PF07690.18: <a class='external-link' href='http://amigo.geneontology.org/amigo/term/GO:0055085' target='_blank'>GO:0055085</a>: transmembrane transport<br>\n  \n </div><br>\n \n</div>\n<div class=\"focus-urls\">\n <a class=\"wildcard-container\" data-wildcard-attrs=\"href\" href=\"http://blast.ncbi.nlm.nih.gov/Blast.cgi?PAGE=Proteins&PROGRAM=blastp&BLAST_PROGRAMS=blastp&QUERY=@!translation!@&LINK_LOC=protein&PAGE_TYPE=BlastSearch\" target=\"_blank\" data-locus=\"ctg12_39\">NCBI BlastP on this gene</a><br>\n <a href=\"http://www.ncbi.nlm.nih.gov/projects/sviewer/?Db=gene&amp;DbFrom=protein&amp;Cmd=Link&amp;noslider=1&amp;id=12&amp;from=38658&amp;to=59992\" target=\"_new\">View genomic context</a><br>\n \n  <a href=\"knownclusterblast/region1/ctg12_39_mibig_hits.html\" target=\"_new\">MiBIG Hits</a><br>\n \n \n  <a href=\"http://blast.jcvi.org/er-blast/index.cgi?project=transporter;program=blastp;database=pub/transporter.pep;sequence=sequence%%0AMTEHLRNGATATEDIERETMRKVIWRILPFLIVSYLVSIIDRGNIGMASLQMNEDLGLSKAAFGFASSLYFVAYFLFEVPSNLAMQKVGARLWIPRIMISWGIVSMCMSLVQNTTSLYIVRFLLGAAEAGFFPGVVLYLTWWIPSRYRARIIASFMVAIPLANFIGSPLSGLILSLDGWLGLRGWHLLFIIEGLPAVLLGIAAWFILRDRPHQASWLSSEQKQWLETTLETERNQQKNIGHQTTWQLLKHRQIWLMALIYAGASSAGTTISVWSPQLLKSFHLDNLETGLLNAIPYGLASVLMIVWGRNSDRTNERRWHTALTLFIIAAGVFAAFVSVSLSATIVILSIMLIGAYSMKGPFWALASGWMSSTSAAAGLAAIGAIANLIGGAVMVNAYGIINERTGSYTLAMLPLAALCVAGGIAVLIMGRQARNAQLHEKQVTH\" target=\"_new\">TransportDB BLAST on this gene</a><br>\n \n \n \n</div>\n<div class=\"focus-clipboard\">\n AA sequence: <span class=\"clipboard-copy wildcard-container\" data-locus=\"ctg12_39\" data-wildcard-attrs=\"data-seq\" data-seq=\"@!translation!@\">Copy to clipboard</span><br>\n Nucleotide sequence: <span class=\"clipboard-copy wildcard-container\" data-locus=\"ctg12_39\" data-wildcard-attrs=\"data-seq\" data-seq=\"@!dna!@\">Copy to clipboard</span><br>\n</div>",
    "dna": "ATGACAGAACATTTACGTAACGGTGCTACCGCCACCGAGGACATAGAAAGAGAGACGATGCGGAAGGTGATCTGGCGTATTCTCCCGTTTCTGATTGTCAGTTACCTGGTCTCCATTATCGATCGCGGGAATATCGGCATGGCTTCGCTGCAGATGAATGAGGACCTTGGCCTCAGCAAAGCTGCATTTGGCTTCGCCAGCAGTCTTTATTTCGTGGCCTATTTTCTGTTTGAAGTACCCAGCAACCTGGCCATGCAGAAAGTCGGCGCCCGGCTGTGGATCCCGCGCATTATGATCAGTTGGGGCATCGTCTCCATGTGTATGTCCCTGGTGCAGAACACCACGTCGCTCTATATCGTCCGTTTTCTTCTCGGTGCTGCAGAGGCGGGCTTCTTCCCGGGCGTCGTGCTGTATCTGACCTGGTGGATCCCGTCCCGCTACCGCGCACGCATTATTGCGTCCTTTATGGTCGCCATCCCACTCGCTAACTTCATTGGCTCCCCGCTTTCCGGGTTGATACTGTCACTGGATGGCTGGCTGGGTCTTCGCGGCTGGCATCTGCTGTTCATTATTGAAGGCTTGCCGGCGGTGCTGCTGGGTATTGCAGCCTGGTTTATTCTCCGGGATCGCCCTCATCAGGCGAGCTGGCTTAGCAGTGAACAGAAACAATGGCTGGAAACCACGCTGGAAACCGAGCGCAATCAGCAAAAGAATATCGGACACCAGACCACCTGGCAGTTGTTAAAGCATCGCCAAATCTGGCTGATGGCGCTGATTTACGCGGGTGCATCGTCCGCGGGTACCACCATCAGCGTCTGGTCTCCTCAACTGCTGAAATCCTTCCATCTCGATAATCTTGAGACAGGTCTGCTTAACGCCATTCCTTACGGTCTGGCATCTGTTCTCATGATTGTATGGGGACGGAATTCCGATCGTACCAACGAACGCCGCTGGCATACCGCACTCACGCTATTCATAATTGCCGCCGGCGTGTTCGCCGCCTTTGTGAGCGTTTCGCTGTCTGCCACGATCGTTATCCTCAGCATTATGCTGATAGGCGCCTATTCAATGAAAGGGCCTTTCTGGGCGCTGGCGTCCGGTTGGATGAGCAGTACCTCAGCGGCGGCGGGACTGGCCGCGATTGGTGCCATCGCAAACCTGATAGGCGGGGCGGTGATGGTAAACGCGTACGGCATTATCAATGAGCGGACGGGCAGCTACACGCTGGCGATGCTTCCGCTGGCCGCACTGTGCGTGGCCGGGGGGATAGCGGTGCTCATTATGGGCCGACAGGCCCGCAACGCTCAGCTACACGAAAAACAGGTCACGCATTAG",
    "translation": "MTEHLRNGATATEDIERETMRKVIWRILPFLIVSYLVSIIDRGNIGMASLQMNEDLGLSKAAFGFASSLYFVAYFLFEVPSNLAMQKVGARLWIPRIMISWGIVSMCMSLVQNTTSLYIVRFLLGAAEAGFFPGVVLYLTWWIPSRYRARIIASFMVAIPLANFIGSPLSGLILSLDGWLGLRGWHLLFIIEGLPAVLLGIAAWFILRDRPHQASWLSSEQKQWLETTLETERNQQKNIGHQTTWQLLKHRQIWLMALIYAGASSAGTTISVWSPQLLKSFHLDNLETGLLNAIPYGLASVLMIVWGRNSDRTNERRWHTALTLFIIAAGVFAAFVSVSLSATIVILSIMLIGAYSMKGPFWALASGWMSSTSAAAGLAAIGAIANLIGGAVMVNAYGIINERTGSYTLAMLPLAALCVAGGIAVLIMGRQARNAQLHEKQVTH",
    "product": ""
   },
   {
    "start": 50327,
    "end": 50725,
    "strand": 1,
    "locus_tag": "ctg12_40",
    "type": "other",
    "description": "<div class=\"focus-intro\">\n <strong><span class=\"serif\">ctg12_40</span></strong><br>\n \n <br>\n Locus tag: <span class=\"serif\">ctg12_40</span><br>\n Protein ID: <span class=\"serif\">None</span><br>\n Gene: <span class=\"serif\">None</span><br>\n \n Location: 50,327 - 50,725,\n (total: 399 nt)<br>\n <br>\n \n</div>\n<div class=\"focus-info\">\n \n\n \n <br>\n <span class=\"bold\">Pfam hits:</span><div class=\"collapser collapser-target-ctg12_40 collapser-level-none\"> </div><div class=\"collapser-content\">\n \n  PF07885.18 (Ion channel): [56:125](score: 47.8, e-value: 1.1e-12)<br>\n \n </div><br>\n \n\n \n\n\n \n</div>\n<div class=\"focus-urls\">\n <a class=\"wildcard-container\" data-wildcard-attrs=\"href\" href=\"http://blast.ncbi.nlm.nih.gov/Blast.cgi?PAGE=Proteins&PROGRAM=blastp&BLAST_PROGRAMS=blastp&QUERY=@!translation!@&LINK_LOC=protein&PAGE_TYPE=BlastSearch\" target=\"_blank\" data-locus=\"ctg12_40\">NCBI BlastP on this gene</a><br>\n <a href=\"http://www.ncbi.nlm.nih.gov/projects/sviewer/?Db=gene&amp;DbFrom=protein&amp;Cmd=Link&amp;noslider=1&amp;id=12&amp;from=40327&amp;to=60725\" target=\"_new\">View genomic context</a><br>\n \n \n \n \n</div>\n<div class=\"focus-clipboard\">\n AA sequence: <span class=\"clipboard-copy wildcard-container\" data-locus=\"ctg12_40\" data-wildcard-attrs=\"data-seq\" data-seq=\"@!translation!@\">Copy to clipboard</span><br>\n Nucleotide sequence: <span class=\"clipboard-copy wildcard-container\" data-locus=\"ctg12_40\" data-wildcard-attrs=\"data-seq\" data-seq=\"@!dna!@\">Copy to clipboard</span><br>\n</div>",
    "dna": "ATGCAGCTACTCAGCATCATTATTTTGCTTACCCTTACGGTGGTCATCCATTCGCTGTGGATGTTTTGCGTTTTAAAATTCATTAACTTAGAGGTCGACTCTGCGGTGCGTGTGGTTTTGCGTAACGTCGGGATCGTTATCTCCATGATCTTCGCCCATCTTCTTGAAGCCGGTCTGTTCGCCGGGTTTTATTTTGTTATTGATGCATTTAACGACTGGAACACCAGCTTCTACTTTTCGCTGGTCAGTTACGCCACGGTGGGATACGGCGATGTCACGTTGCCTCAGCACTGGCGGCTGATTGGGGGTGTGGAAGGCCTGGTCGGCGCCTTGATGGTGGGCTGGTCAGTGGCGGTTCTGGTGGCCGTACTGCAGCGTTTGCGCGGCATGAGCGCCTAA",
    "translation": "MQLLSIIILLTLTVVIHSLWMFCVLKFINLEVDSAVRVVLRNVGIVISMIFAHLLEAGLFAGFYFVIDAFNDWNTSFYFSLVSYATVGYGDVTLPQHWRLIGGVEGLVGALMVGWSVAVLVAVLQRLRGMSA",
    "product": ""
   },
   {
    "start": 50891,
    "end": 51919,
    "strand": 1,
    "locus_tag": "ctg12_41",
    "type": "other",
    "description": "<div class=\"focus-intro\">\n <strong><span class=\"serif\">ctg12_41</span></strong><br>\n \n <br>\n Locus tag: <span class=\"serif\">ctg12_41</span><br>\n Protein ID: <span class=\"serif\">None</span><br>\n Gene: <span class=\"serif\">None</span><br>\n \n Location: 50,891 - 51,919,\n (total: 1029 nt)<br>\n <br>\n \n</div>\n<div class=\"focus-info\">\n \n\n \n <br>\n <span class=\"bold\">Pfam hits:</span><div class=\"collapser collapser-target-ctg12_41 collapser-level-none\"> </div><div class=\"collapser-content\">\n \n  PF03741.18 (Integral membrane protein TerC family): [72:300](score: 139.0, e-value: 1.4e-40)<br>\n \n </div><br>\n \n\n \n <br>\n <span class=\"bold\">TIGRFam hits:</span><div class=\"collapser collapser-target-ctg12_41 collapser-level-none\"> </div><div class=\"collapser-content\">\n \n  TIGR03718 (R_switched_Alx: integral membrane protein, TerC family): [9:336](score: 341.1, e-value: 1.5e-102)<br>\n \n </div><br>\n \n\n\n \n  <br>\n  <span class=\"bold\">Gene Ontology terms for Pfam domains:</span><div class=\"collapser collapser-target-ctg12_41 collapser-level-none\"> </div><div class=\"collapser-content\">\n  \n   PF03741.18: <a class='external-link' href='http://amigo.geneontology.org/amigo/term/GO:0016020' target='_blank'>GO:0016020</a>: membrane<br>\n  \n </div><br>\n \n</div>\n<div class=\"focus-urls\">\n <a class=\"wildcard-container\" data-wildcard-attrs=\"href\" href=\"http://blast.ncbi.nlm.nih.gov/Blast.cgi?PAGE=Proteins&PROGRAM=blastp&BLAST_PROGRAMS=blastp&QUERY=@!translation!@&LINK_LOC=protein&PAGE_TYPE=BlastSearch\" target=\"_blank\" data-locus=\"ctg12_41\">NCBI BlastP on this gene</a><br>\n <a href=\"http://www.ncbi.nlm.nih.gov/projects/sviewer/?Db=gene&amp;DbFrom=protein&amp;Cmd=Link&amp;noslider=1&amp;id=12&amp;from=40891&amp;to=61919\" target=\"_new\">View genomic context</a><br>\n \n  <a href=\"knownclusterblast/region1/ctg12_41_mibig_hits.html\" target=\"_new\">MiBIG Hits</a><br>\n \n \n \n \n</div>\n<div class=\"focus-clipboard\">\n AA sequence: <span class=\"clipboard-copy wildcard-container\" data-locus=\"ctg12_41\" data-wildcard-attrs=\"data-seq\" data-seq=\"@!translation!@\">Copy to clipboard</span><br>\n Nucleotide sequence: <span class=\"clipboard-copy wildcard-container\" data-locus=\"ctg12_41\" data-wildcard-attrs=\"data-seq\" data-seq=\"@!dna!@\">Copy to clipboard</span><br>\n</div>",
    "dna": "ATGTCTGCTGCTCATCTCGGTTTCCCGACTGAAACCGTTGTTGTCTTTGTAGTGATGGCTGTCGGGGCGATGTTTATCGACCTCTTTATGCACCGTCACGATAAACCGATCTCGCTGAAAAGCGCTGCCATGTGGTCCCTCTTCTGGGTCATGATGGCCATGGCTTTCGCCGGGTTCCTGTATGTTCACCACGGCGCAGAGATGGCAAGCCTGTTCCTCACCGGTTACGCGCTGGAAGAGGTGCTCTCCGTCGATAACCTGTTTGTGATGATGGCGATTTTTGCCTGGTTCGGCGTGCCGGATAAATATCGTCACCGCGTCCTCTACTGGGGCGTGCTGGGGGCGATTGTTTTCCGCGGTATCTTTGTGGCCATTGGGACCAGCCTGTTAAGTCTGGGGCCTTACGTCGAGGTTATCTTCGCGCTGGTCGTCGGCTGGACGGCGGTGATGATGCTCAGACGCAATGAAGAGAGTGACGAGGTTGAAGATTACTCCGGCCATCTGGCTTACCGTCTGGTGAAACGCTTCTATCCTGTCTGGCCTAAAATCAGCAGCAATGCCTTTATTCTGACCCAGAAAGAGGTGGACGCGGAGCTGGAGAAACCTGAAAACCAGGACGTGATGGTTGGACGCGTGAAGAAGGCGAAACGCTACGCAACGCCGCTGCTGCTTTGCGTGGCGGTCGTGGAACTCTCTGATGTGATGTTCGCGTTTGACTCCGTGCCGGCCATTATTGCCGTCAGCCGTGAGCCGCTTATTATTTACAGCGCAATGATGTTCGCCATCCTCGGCTTGCGTACGCTCTACTTCGTGCTGGAAGCGCTGAAGCAGTATCTGGTGCATCTGGAGAAAGCGGTGGTGCTGCTGCTGTTCTTCGTGGCGTTCAAGCTCGGATTAAATGCCACCGATCACTTCTGGCACCACGGTTACAGCATTGGTGCCACGGCAAGCCTGTTTGTGGTGCTTGGCGTGCTGGCGCTGGGGATTATCACCAGCGTGATGTTCCCGGGTAAGAAAGAAGCTCATTAA",
    "translation": "MSAAHLGFPTETVVVFVVMAVGAMFIDLFMHRHDKPISLKSAAMWSLFWVMMAMAFAGFLYVHHGAEMASLFLTGYALEEVLSVDNLFVMMAIFAWFGVPDKYRHRVLYWGVLGAIVFRGIFVAIGTSLLSLGPYVEVIFALVVGWTAVMMLRRNEESDEVEDYSGHLAYRLVKRFYPVWPKISSNAFILTQKEVDAELEKPENQDVMVGRVKKAKRYATPLLLCVAVVELSDVMFAFDSVPAIIAVSREPLIIYSAMMFAILGLRTLYFVLEALKQYLVHLEKAVVLLLFFVAFKLGLNATDHFWHHGYSIGATASLFVVLGVLALGIITSVMFPGKKEAH",
    "product": ""
   },
   {
    "start": 51965,
    "end": 52627,
    "strand": -1,
    "locus_tag": "ctg12_42",
    "type": "other",
    "description": "<div class=\"focus-intro\">\n <strong><span class=\"serif\">ctg12_42</span></strong><br>\n \n <br>\n Locus tag: <span class=\"serif\">ctg12_42</span><br>\n Protein ID: <span class=\"serif\">None</span><br>\n Gene: <span class=\"serif\">None</span><br>\n \n Location: 51,965 - 52,627,\n (total: 663 nt)<br>\n <br>\n \n</div>\n<div class=\"focus-info\">\n \n\n \n <br>\n <span class=\"bold\">Pfam hits:</span><div class=\"collapser collapser-target-ctg12_42 collapser-level-none\"> </div><div class=\"collapser-content\">\n \n  PF12710.9 (haloacid dehalogenase-like hydrolase): [17:196](score: 83.5, e-value: 2.7e-23)<br>\n \n </div><br>\n \n\n \n <br>\n <span class=\"bold\">TIGRFam hits:</span><div class=\"collapser collapser-target-ctg12_42 collapser-level-none\"> </div><div class=\"collapser-content\">\n \n  TIGR01490 (HAD-SF-IB-hyp1: HAD hydrolase, family IB): [16:207](score: 118.1, e-value: 1.4e-34)<br>\n \n  TIGR01488 (HAD-SF-IB: HAD phosphoserine phosphatase-like hydrolase, family IB): [15:198](score: 86.1, e-value: 6.6e-25)<br>\n \n </div><br>\n \n\n\n \n</div>\n<div class=\"focus-urls\">\n <a class=\"wildcard-container\" data-wildcard-attrs=\"href\" href=\"http://blast.ncbi.nlm.nih.gov/Blast.cgi?PAGE=Proteins&PROGRAM=blastp&BLAST_PROGRAMS=blastp&QUERY=@!translation!@&LINK_LOC=protein&PAGE_TYPE=BlastSearch\" target=\"_blank\" data-locus=\"ctg12_42\">NCBI BlastP on this gene</a><br>\n <a href=\"http://www.ncbi.nlm.nih.gov/projects/sviewer/?Db=gene&amp;DbFrom=protein&amp;Cmd=Link&amp;noslider=1&amp;id=12&amp;from=41965&amp;to=62627\" target=\"_new\">View genomic context</a><br>\n \n \n \n \n</div>\n<div class=\"focus-clipboard\">\n AA sequence: <span class=\"clipboard-copy wildcard-container\" data-locus=\"ctg12_42\" data-wildcard-attrs=\"data-seq\" data-seq=\"@!translation!@\">Copy to clipboard</span><br>\n Nucleotide sequence: <span class=\"clipboard-copy wildcard-container\" data-locus=\"ctg12_42\" data-wildcard-attrs=\"data-seq\" data-seq=\"@!dna!@\">Copy to clipboard</span><br>\n</div>",
    "dna": "ATGACCAATATGATTGCCGACGAGGCCGTGGCCAAATCCAACGTGCTCTCCGTCTTCGACTTTGATGGAACACTGACGCACCACGACAGCTTTATCCCTTTCCTGCGTTTTGCCTTTGGTAAACGTTACTTCGCGGGCCGCCTGGTGCGTATGGCCTTACCCACGCTGCACTGCGTGCGTCGTAAGCTGACGCGCGATGAGCTGAAGGAAGTGCTGATTAAAACGTTCCTGACGGGCGTGGATGAACACTGGCTACGCCAGCAGGCGGAAGCGTTTTGCGAAAAATACTGGGACAAGCTGATGCGCCCTGCCGGCGTACTGGCCGTCGCCGCAGAGGTGAATTCCGGTGCGGAAGTGACCATCTGCTCCGCCTCTCCGGCGCTGGTGCTCCAGCCGTGGGCTGACAAGCTGGGGATTAAGCTGATTGGCACACAGCTGGAAGTGAAAGACGGCAAGCTGACCGGGCGTATCACCGGCAACAACTGCCGCTGTGCCCAGAAGGTGGCGAGGCTGGAAAAAGTGTATGGCGATCTGAATAGCTACCACCTGCGCGCGTGGGGCGATACCCGCGGCGACCATGAACTGCTGGCGGCGGCGCAGGATGCACACTGGCGGCACTTCCATCCACCGCGCAAGCGTCGACATTCACCGATTAAGTGTTAG",
    "translation": "MTNMIADEAVAKSNVLSVFDFDGTLTHHDSFIPFLRFAFGKRYFAGRLVRMALPTLHCVRRKLTRDELKEVLIKTFLTGVDEHWLRQQAEAFCEKYWDKLMRPAGVLAVAAEVNSGAEVTICSASPALVLQPWADKLGIKLIGTQLEVKDGKLTGRITGNNCRCAQKVARLEKVYGDLNSYHLRAWGDTRGDHELLAAAQDAHWRHFHPPRKRRHSPIKC",
    "product": ""
   },
   {
    "start": 52868,
    "end": 53395,
    "strand": 1,
    "locus_tag": "ctg12_43",
    "type": "other",
    "description": "<div class=\"focus-intro\">\n <strong><span class=\"serif\">ctg12_43</span></strong><br>\n \n <br>\n Locus tag: <span class=\"serif\">ctg12_43</span><br>\n Protein ID: <span class=\"serif\">None</span><br>\n Gene: <span class=\"serif\">None</span><br>\n \n Location: 52,868 - 53,395,\n (total: 528 nt)<br>\n <br>\n \n</div>\n<div class=\"focus-info\">\n \n\n \n <br>\n <span class=\"bold\">Pfam hits:</span><div class=\"collapser collapser-target-ctg12_43 collapser-level-none\"> </div><div class=\"collapser-content\">\n \n  PF00877.21 (NlpC/P60 family): [64:169](score: 106.3, e-value: 8e-31)<br>\n \n </div><br>\n \n\n \n\n\n \n</div>\n<div class=\"focus-urls\">\n <a class=\"wildcard-container\" data-wildcard-attrs=\"href\" href=\"http://blast.ncbi.nlm.nih.gov/Blast.cgi?PAGE=Proteins&PROGRAM=blastp&BLAST_PROGRAMS=blastp&QUERY=@!translation!@&LINK_LOC=protein&PAGE_TYPE=BlastSearch\" target=\"_blank\" data-locus=\"ctg12_43\">NCBI BlastP on this gene</a><br>\n <a href=\"http://www.ncbi.nlm.nih.gov/projects/sviewer/?Db=gene&amp;DbFrom=protein&amp;Cmd=Link&amp;noslider=1&amp;id=12&amp;from=42868&amp;to=63395\" target=\"_new\">View genomic context</a><br>\n \n \n \n \n</div>\n<div class=\"focus-clipboard\">\n AA sequence: <span class=\"clipboard-copy wildcard-container\" data-locus=\"ctg12_43\" data-wildcard-attrs=\"data-seq\" data-seq=\"@!translation!@\">Copy to clipboard</span><br>\n Nucleotide sequence: <span class=\"clipboard-copy wildcard-container\" data-locus=\"ctg12_43\" data-wildcard-attrs=\"data-seq\" data-seq=\"@!dna!@\">Copy to clipboard</span><br>\n</div>",
    "dna": "ATGACGTTTAGATCGCTTATTTCAATCCTCTCGTTAAGTCTGGCTTCGTTTTCGGCATTGAGTTTTCAACTGCCGGCGTCGATGCTGTCAATGAACCGCGAGCTCGCCCTTTCTCCGGCAAAATCTACGCTGCTGCACCAGGAAACAGGACCACTGCGTAACCGGATCCTTGATCAATACCAGAAGTGGAAAGGCACCCACTATCAGTGGGGCGGGACCACGCATCGGGGCGTGGACTGCTCCGCGCTGATGCAGCATCTGTTCAGCGATGCGGCGCACCTTAATCTGCCGCGCACGACGGGCGAACAGATCCATCGCGGCGTGAAGGTGGTGCAATACCGTCTGAAGGCGGGGGATTTGGTCTTCTTTCAGACCGGTCCAGACCGAAGGCACGTGGGCGTGTACATCGGCAATAGCCAGTTTATTCATGCCTCACGCAGCCAGGGCGTAACCGTTTCAACCCTGACTGATGACTACTGGCAGGCGCACTATATTACTGCCCGACGGGTCACAGACCGTTCTGTCTGA",
    "translation": "MTFRSLISILSLSLASFSALSFQLPASMLSMNRELALSPAKSTLLHQETGPLRNRILDQYQKWKGTHYQWGGTTHRGVDCSALMQHLFSDAAHLNLPRTTGEQIHRGVKVVQYRLKAGDLVFFQTGPDRRHVGVYIGNSQFIHASRSQGVTVSTLTDDYWQAHYITARRVTDRSV",
    "product": ""
   },
   {
    "start": 53400,
    "end": 54194,
    "strand": -1,
    "locus_tag": "ctg12_44",
    "type": "biosynthetic-additional",
    "description": "<div class=\"focus-intro\">\n <strong><span class=\"serif\">ctg12_44</span></strong><br>\n \n <br>\n Locus tag: <span class=\"serif\">ctg12_44</span><br>\n Protein ID: <span class=\"serif\">None</span><br>\n Gene: <span class=\"serif\">None</span><br>\n \n Location: 53,400 - 54,194,\n (total: 795 nt)<br>\n <br>\n \n  biosynthetic-additional (smcogs) SMCOG1001:short-chain dehydrogenase/reductase SDR (Score: 187.9; E-value: 3.8e-57)<br>\n \n</div>\n<div class=\"focus-info\">\n \n\n \n <br>\n <span class=\"bold\">Pfam hits:</span><div class=\"collapser collapser-target-ctg12_44 collapser-level-none\"> </div><div class=\"collapser-content\">\n \n  PF00106.27 (short chain dehydrogenase): [7:193](score: 141.4, e-value: 2.4e-41)<br>\n \n </div><br>\n \n\n \n\n\n \n</div>\n<div class=\"focus-urls\">\n <a class=\"wildcard-container\" data-wildcard-attrs=\"href\" href=\"http://blast.ncbi.nlm.nih.gov/Blast.cgi?PAGE=Proteins&PROGRAM=blastp&BLAST_PROGRAMS=blastp&QUERY=@!translation!@&LINK_LOC=protein&PAGE_TYPE=BlastSearch\" target=\"_blank\" data-locus=\"ctg12_44\">NCBI BlastP on this gene</a><br>\n <a href=\"http://www.ncbi.nlm.nih.gov/projects/sviewer/?Db=gene&amp;DbFrom=protein&amp;Cmd=Link&amp;noslider=1&amp;id=12&amp;from=43400&amp;to=64194\" target=\"_new\">View genomic context</a><br>\n \n  <a href=\"knownclusterblast/region1/ctg12_44_mibig_hits.html\" target=\"_new\">MiBIG Hits</a><br>\n \n \n \n \n</div>\n<div class=\"focus-clipboard\">\n AA sequence: <span class=\"clipboard-copy wildcard-container\" data-locus=\"ctg12_44\" data-wildcard-attrs=\"data-seq\" data-seq=\"@!translation!@\">Copy to clipboard</span><br>\n Nucleotide sequence: <span class=\"clipboard-copy wildcard-container\" data-locus=\"ctg12_44\" data-wildcard-attrs=\"data-seq\" data-seq=\"@!dna!@\">Copy to clipboard</span><br>\n</div>",
    "dna": "ATGAAGATCGATTTTACGGGGAAAGTCGCGCTGGTGACCGCCTCTACCGGCGGGATCGGCTTCGCCATAGCCCGAGGGCTGGCTGAAAGCGGTGCGGAAGTGATCATCAATGGCCGTAGCACGGAGTCGGTGAATAAAGGTATCCAGCAGCTACAACAGGTTGTGCCTGGGGTGCAGGTACGCGCCGCGATTGCCGACCTCAGCACGGCTGAAGGGGTGGAATCGCTGCTGAACGTAGCGACCCACGTCGACATCCTGGTCAACAACGCCGGCATTTACGGCCAGCAGGATTTTTATGGCACCGACGATGACACCTGGGAGCGTTACTGGCAGACAAACGTGATGTCCGGCGTGCGTATCTCCCGTGCGCTGCTGCCGGGTATGGTGCAGAAAGGCTGGGGACGCGTGGTGTTTATTTCGTCCGAGTCGGCCTGCAATATTCCGGCGGACATGATCCACTATGGCGTGACCAAAACGGCGCAGCTGTCGCTCGCTCGCGGGCTGGCGAAGTTCGTGGCGGGAAGCGGTGTCACGGTGAACAGCGTATTGCCCGGCCCCACCCTTTCAGACGGCTTTGCCGGCATGATGAAAGACGAGATCGAGAGAACCGGCAAATCGCTGGAGGAACTGGCGAAAGAGTTTGTGATGACTCACCGCCCGAGCTCGGTTATCCAGCGTGCCGCGACGGTGGAAGAAGTCGCCAATATGGTGGTGTATGTCTGCTCGCCCCAGGCCTCCGCCACCTCGGGCGCGGCACTGCGCGTCGATGGCGGCGTGGTGGATGACATCATCTGA",
    "translation": "MKIDFTGKVALVTASTGGIGFAIARGLAESGAEVIINGRSTESVNKGIQQLQQVVPGVQVRAAIADLSTAEGVESLLNVATHVDILVNNAGIYGQQDFYGTDDDTWERYWQTNVMSGVRISRALLPGMVQKGWGRVVFISSESACNIPADMIHYGVTKTAQLSLARGLAKFVAGSGVTVNSVLPGPTLSDGFAGMMKDEIERTGKSLEELAKEFVMTHRPSSVIQRAATVEEVANMVVYVCSPQASATSGAALRVDGGVVDDII",
    "product": ""
   },
   {
    "start": 54228,
    "end": 55109,
    "strand": -1,
    "locus_tag": "ctg12_45",
    "type": "regulatory",
    "description": "<div class=\"focus-intro\">\n <strong><span class=\"serif\">ctg12_45</span></strong><br>\n \n <br>\n Locus tag: <span class=\"serif\">ctg12_45</span><br>\n Protein ID: <span class=\"serif\">None</span><br>\n Gene: <span class=\"serif\">None</span><br>\n \n Location: 54,228 - 55,109,\n (total: 882 nt)<br>\n <br>\n \n  regulatory (smcogs) SMCOG1031:LysR family transcriptional regulator (Score: 112.9; E-value: 3.3e-34)<br>\n \n</div>\n<div class=\"focus-info\">\n \n\n \n <br>\n <span class=\"bold\">Pfam hits:</span><div class=\"collapser collapser-target-ctg12_45 collapser-level-none\"> </div><div class=\"collapser-content\">\n \n  PF00126.29 (Bacterial regulatory helix-turn-helix protein, lysR family): [5:65](score: 59.0, e-value: 3.6e-16)<br>\n \n  PF03466.22 (LysR substrate binding domain): [90:282](score: 70.8, e-value: 1.1e-19)<br>\n \n </div><br>\n \n\n \n\n\n \n  <br>\n  <span class=\"bold\">Gene Ontology terms for Pfam domains:</span><div class=\"collapser collapser-target-ctg12_45 collapser-level-none\"> </div><div class=\"collapser-content\">\n  \n   PF00126.29: <a class='external-link' href='http://amigo.geneontology.org/amigo/term/GO:0003700' target='_blank'>GO:0003700</a>: DNA-binding transcription factor activity<br>\n  \n   PF00126.29: <a class='external-link' href='http://amigo.geneontology.org/amigo/term/GO:0006355' target='_blank'>GO:0006355</a>: regulation of DNA-templated transcription<br>\n  \n </div><br>\n \n</div>\n<div class=\"focus-urls\">\n <a class=\"wildcard-container\" data-wildcard-attrs=\"href\" href=\"http://blast.ncbi.nlm.nih.gov/Blast.cgi?PAGE=Proteins&PROGRAM=blastp&BLAST_PROGRAMS=blastp&QUERY=@!translation!@&LINK_LOC=protein&PAGE_TYPE=BlastSearch\" target=\"_blank\" data-locus=\"ctg12_45\">NCBI BlastP on this gene</a><br>\n <a href=\"http://www.ncbi.nlm.nih.gov/projects/sviewer/?Db=gene&amp;DbFrom=protein&amp;Cmd=Link&amp;noslider=1&amp;id=12&amp;from=44228&amp;to=65109\" target=\"_new\">View genomic context</a><br>\n \n  <a href=\"knownclusterblast/region1/ctg12_45_mibig_hits.html\" target=\"_new\">MiBIG Hits</a><br>\n \n \n \n \n</div>\n<div class=\"focus-clipboard\">\n AA sequence: <span class=\"clipboard-copy wildcard-container\" data-locus=\"ctg12_45\" data-wildcard-attrs=\"data-seq\" data-seq=\"@!translation!@\">Copy to clipboard</span><br>\n Nucleotide sequence: <span class=\"clipboard-copy wildcard-container\" data-locus=\"ctg12_45\" data-wildcard-attrs=\"data-seq\" data-seq=\"@!dna!@\">Copy to clipboard</span><br>\n</div>",
    "dna": "ATGCATAAGACGACGCTTGAACAATGGTCATTACTGGAAAGAGTGGTCGAGGCAGGTAGCTTTGCCAAAGCAGCGGAAGAGACCAACCGCAGCCAGTCCTCGGTCAGCTATAACCTGTCGCTGCTGCAGGAGCGGCTGGGCGTGGCGCTGCTGGTGCCTGAGGGGCGGCGGGCTGTCTTGACCCCGGCCGGCGAACTCCTGCTCAACCAGGTTAAACCGTTGCTGAAAGCCTTCGCCTATGTTGAGACCCGTGCGGCAAGCCTGCGTAACGGAATGCGCACGCGGTTAGATCTGGTGGTGGACAGCATTTTCCCGCGCCGACGCCTGTTCGCTATTTTGCGTCAGTTCCAGCAGCTGTATCCGCAAACGCAGGTCCGTCTCACCGAAGTACTGGAAAATAGCCGCACCGATGTCATTAATGATGAAGCCGACGTGATGGTGTTAACCCGCCGCCAGGACATAACCGGTCTTGGCGAATGGCTGATGAATATCGACTTTGTTGCCGTGGCGCATCATCAACATCCCCTCTTTAGCCTCGACGCGCCGCTTAACGACGATATGCTGCGCCCGTGGCCGCTCATTCAGATAGCCGACAGCCAGACCGCCGCGCGTGCGGCCGGTGAGTCGTGGACCTTTTCCACCATTGACGCAGCCATAGAGGCGGTGATGTCCCAGGTCGGCTATGGCTGGCTGCCAGAGGAGCGTATTCAGACCCAGCTTGATCTGGGAGTGCTTAAACGCCTGCCGCTTAGCCATGGCGCACGCCGGGCTACGCCGCTGCACCTGATTGTGAAACGTTCCCTTGGCCCGCTGGATGAACAGGTTGAGACCCTGCTGCGCCTTTTTAGCCAGGAGCCGCCATCCTCACCTGCTACGCTTTAA",
    "translation": "MHKTTLEQWSLLERVVEAGSFAKAAEETNRSQSSVSYNLSLLQERLGVALLVPEGRRAVLTPAGELLLNQVKPLLKAFAYVETRAASLRNGMRTRLDLVVDSIFPRRRLFAILRQFQQLYPQTQVRLTEVLENSRTDVINDEADVMVLTRRQDITGLGEWLMNIDFVAVAHHQHPLFSLDAPLNDDMLRPWPLIQIADSQTAARAAGESWTFSTIDAAIEAVMSQVGYGWLPEERIQTQLDLGVLKRLPLSHGARRATPLHLIVKRSLGPLDEQVETLLRLFSQEPPSSPATL",
    "product": ""
   },
   {
    "start": 55209,
    "end": 55715,
    "strand": 1,
    "locus_tag": "ctg12_46",
    "type": "other",
    "description": "<div class=\"focus-intro\">\n <strong><span class=\"serif\">ctg12_46</span></strong><br>\n \n <br>\n Locus tag: <span class=\"serif\">ctg12_46</span><br>\n Protein ID: <span class=\"serif\">None</span><br>\n Gene: <span class=\"serif\">None</span><br>\n \n Location: 55,209 - 55,715,\n (total: 507 nt)<br>\n <br>\n \n</div>\n<div class=\"focus-info\">\n \n\n \n <br>\n <span class=\"bold\">Pfam hits:</span><div class=\"collapser collapser-target-ctg12_46 collapser-level-none\"> </div><div class=\"collapser-content\">\n \n  PF05870.13 (Phenolic acid decarboxylase (PAD)): [8:165](score: 289.0, e-value: 7.2e-87)<br>\n \n </div><br>\n \n\n \n\n\n \n  <br>\n  <span class=\"bold\">Gene Ontology terms for Pfam domains:</span><div class=\"collapser collapser-target-ctg12_46 collapser-level-none\"> </div><div class=\"collapser-content\">\n  \n   PF05870.13: <a class='external-link' href='http://amigo.geneontology.org/amigo/term/GO:0016831' target='_blank'>GO:0016831</a>: carboxy-lyase activity<br>\n  \n </div><br>\n \n</div>\n<div class=\"focus-urls\">\n <a class=\"wildcard-container\" data-wildcard-attrs=\"href\" href=\"http://blast.ncbi.nlm.nih.gov/Blast.cgi?PAGE=Proteins&PROGRAM=blastp&BLAST_PROGRAMS=blastp&QUERY=@!translation!@&LINK_LOC=protein&PAGE_TYPE=BlastSearch\" target=\"_blank\" data-locus=\"ctg12_46\">NCBI BlastP on this gene</a><br>\n <a href=\"http://www.ncbi.nlm.nih.gov/projects/sviewer/?Db=gene&amp;DbFrom=protein&amp;Cmd=Link&amp;noslider=1&amp;id=12&amp;from=45209&amp;to=65715\" target=\"_new\">View genomic context</a><br>\n \n \n \n \n</div>\n<div class=\"focus-clipboard\">\n AA sequence: <span class=\"clipboard-copy wildcard-container\" data-locus=\"ctg12_46\" data-wildcard-attrs=\"data-seq\" data-seq=\"@!translation!@\">Copy to clipboard</span><br>\n Nucleotide sequence: <span class=\"clipboard-copy wildcard-container\" data-locus=\"ctg12_46\" data-wildcard-attrs=\"data-seq\" data-seq=\"@!dna!@\">Copy to clipboard</span><br>\n</div>",
    "dna": "ATGAACACCTTCGACAAACATGACTTAAGCGGCTTCGTCGGCAAACACCTTGTATATACCTACGATAATGGCTGGAACTACGAGATTTATGTCAAAAATGAAACCACCCTTGATTACCGTATTCACAGCGGGATTGTGGCGAACCGTTGGGTGAAAGATCAGCAGGCTTATATTGTTCGCGTAGGGGAGAGCATCTATAAAATTTCCTGGACAGAACCAACCGGTACCGACGTGAGCCTGATTGCAAACCTGGGTGACAAACTGTTCCACGGCACCATCTTCTTCCCACGTTGGGTGATCAACAATCCAGAAAAAACCGTCTGCTTCCAGAACGATCATATTCCATTGATGAATGCGTATCGTGATGCGGGTCCGGCATACCCCACTGAAGTCATTGATGAATTTGCGACGATCACCTTTGTTCGCGACTGTGGGGCGAATAATGAAAGCGTTATTGCCTGCGCGGCCAGTGAATTGCCGAGTGATTTTCCTGCTAATCTTAAGTAA",
    "translation": "MNTFDKHDLSGFVGKHLVYTYDNGWNYEIYVKNETTLDYRIHSGIVANRWVKDQQAYIVRVGESIYKISWTEPTGTDVSLIANLGDKLFHGTIFFPRWVINNPEKTVCFQNDHIPLMNAYRDAGPAYPTEVIDEFATITFVRDCGANNESVIACAASELPSDFPANLK",
    "product": ""
   },
   {
    "start": 56140,
    "end": 57282,
    "strand": 1,
    "locus_tag": "ctg12_47",
    "type": "biosynthetic-additional",
    "description": "<div class=\"focus-intro\">\n <strong><span class=\"serif\">ctg12_47</span></strong><br>\n \n <br>\n Locus tag: <span class=\"serif\">ctg12_47</span><br>\n Protein ID: <span class=\"serif\">None</span><br>\n Gene: <span class=\"serif\">None</span><br>\n \n Location: 56,140 - 57,282,\n (total: 1143 nt)<br>\n <br>\n \n  biosynthetic-additional (rule-based-clusters) DegT_DnrJ_EryC1<br>\n \n  biosynthetic-additional (rule-based-clusters) Aminotran_1_2<br>\n \n  biosynthetic-additional (smcogs) SMCOG1056:DegT/DnrJ/EryC1/StrS aminotransferase (Score: 382.8; E-value: 3e-116)<br>\n \n</div>\n<div class=\"focus-info\">\n \n\n \n <br>\n <span class=\"bold\">Pfam hits:</span><div class=\"collapser collapser-target-ctg12_47 collapser-level-none\"> </div><div class=\"collapser-content\">\n \n  PF01041.19 (DegT/DnrJ/EryC1/StrS aminotransferase family): [12:374](score: 437.3, e-value: 5.1e-131)<br>\n \n </div><br>\n \n\n \n\n\n \n</div>\n<div class=\"focus-urls\">\n <a class=\"wildcard-container\" data-wildcard-attrs=\"href\" href=\"http://blast.ncbi.nlm.nih.gov/Blast.cgi?PAGE=Proteins&PROGRAM=blastp&BLAST_PROGRAMS=blastp&QUERY=@!translation!@&LINK_LOC=protein&PAGE_TYPE=BlastSearch\" target=\"_blank\" data-locus=\"ctg12_47\">NCBI BlastP on this gene</a><br>\n <a href=\"http://www.ncbi.nlm.nih.gov/projects/sviewer/?Db=gene&amp;DbFrom=protein&amp;Cmd=Link&amp;noslider=1&amp;id=12&amp;from=46140&amp;to=67282\" target=\"_new\">View genomic context</a><br>\n \n  <a href=\"knownclusterblast/region1/ctg12_47_mibig_hits.html\" target=\"_new\">MiBIG Hits</a><br>\n \n \n \n \n</div>\n<div class=\"focus-clipboard\">\n AA sequence: <span class=\"clipboard-copy wildcard-container\" data-locus=\"ctg12_47\" data-wildcard-attrs=\"data-seq\" data-seq=\"@!translation!@\">Copy to clipboard</span><br>\n Nucleotide sequence: <span class=\"clipboard-copy wildcard-container\" data-locus=\"ctg12_47\" data-wildcard-attrs=\"data-seq\" data-seq=\"@!dna!@\">Copy to clipboard</span><br>\n</div>",
    "dna": "ATGATGAGTGATTTTTTGCCTTTTTCCCGGCCGTCCATGGGTAGCGAGGAATTAGCGGCGTTGCAGGAGGTATTAACCTCCGGCTGGATCACCACAGGACCGAAAAATCAGGCGCTTGAAGAGGCATTTTGTCAGCTAACCGGGAATCAACATGCGATTGCCGTCAGCTCAGCGACCGCGGGAATGCATGTCACGCTGATGGCGCTGGGTATTGGTCCAGGCGATGAAGTGATTACCCCCTCCCTGACCTGGGTATCCACACTGAATATGATTGTGCTGCTGGGTGCAACCCCGGTGATGATTGATGTGGACCGGGATACGTTGATGGTCACGCCGGATGCGGTCGACGCCGCCATTACGCCGCGCACAAAAGCGATTGTTCCGGTTCATTATGCCGGCGCGCCGTGTGACATCGACGCCATTCGCGCCATCGGGGAACGTCACGGTATTCCGGTCATTGAAGATGCGGCGCATGCAGCCGGCACGTACTACCACTCGCGTCACGTGGGCTGGCAGGGCACCGCGATTTTCTCATTCCACGCCATTAAAAACATGACCTGCGCCGAAGGCGGGTTAGTGATCACGGACGATGCGCAACTGGCGCAGCGGATCCGTAGCCTAAAATTCCACGGCCTGGGTGTGGATGCCTACGACCGCCAGACGCACGGTCGTGCGCCGCAGGCAGAAGTTATCACGCCCGGCTTCAAATACAACCTGGCGGATATCAACGCCGCGCTGGCGCTGGTGCAGTTGGGCAAACTGAAAGAGGCCAACGCACGACGTCATGACATTGCTGAACGCTATCTGCGCGAGCTTGCCGATACGCCGTTCCAGCCGCTGCGTATTCCTTCATGGCCGCACGTCCACGCCTGGCACCTGTTCATCATTCGCGTGGATGAAGCCCGTTGCGGGATTTCTCGCGACAACCTGATGGCAGCCCTGAAGGAAAAAGGCATTGGCACCGGCCTGCATTTCCGCGCGGCGCACACGCAAAAATACTACCGCGAGCGTTTTCCTGATGTATCGCTCCCAAATTCTGAATGGAATAGCGCGCGTATTTGTTCTCTCCCCCTTTTCCCGGACATGACTCATGACGACACAACCCGCGTCATTACCGCGCTCCATCAGCTTGCAGGAAATTGA",
    "translation": "MMSDFLPFSRPSMGSEELAALQEVLTSGWITTGPKNQALEEAFCQLTGNQHAIAVSSATAGMHVTLMALGIGPGDEVITPSLTWVSTLNMIVLLGATPVMIDVDRDTLMVTPDAVDAAITPRTKAIVPVHYAGAPCDIDAIRAIGERHGIPVIEDAAHAAGTYYHSRHVGWQGTAIFSFHAIKNMTCAEGGLVITDDAQLAQRIRSLKFHGLGVDAYDRQTHGRAPQAEVITPGFKYNLADINAALALVQLGKLKEANARRHDIAERYLRELADTPFQPLRIPSWPHVHAWHLFIIRVDEARCGISRDNLMAALKEKGIGTGLHFRAAHTQKYYRERFPDVSLPNSEWNSARICSLPLFPDMTHDDTTRVITALHQLAGN",
    "product": ""
   },
   {
    "start": 57284,
    "end": 58267,
    "strand": 1,
    "locus_tag": "ctg12_48",
    "type": "biosynthetic-additional",
    "description": "<div class=\"focus-intro\">\n <strong><span class=\"serif\">ctg12_48</span></strong><br>\n \n <br>\n Locus tag: <span class=\"serif\">ctg12_48</span><br>\n Protein ID: <span class=\"serif\">None</span><br>\n Gene: <span class=\"serif\">None</span><br>\n \n Location: 57,284 - 58,267,\n (total: 984 nt)<br>\n <br>\n \n  biosynthetic-additional (rule-based-clusters) Glycos_transf_2<br>\n \n  biosynthetic-additional (smcogs) SMCOG1123:polyprenol-monophosphomannose synthase ppm1 (Score: 209.9; E-value: 1e-63)<br>\n \n</div>\n<div class=\"focus-info\">\n \n\n \n <br>\n <span class=\"bold\">Pfam hits:</span><div class=\"collapser collapser-target-ctg12_48 collapser-level-none\"> </div><div class=\"collapser-content\">\n \n  PF00535.28 (Glycosyl transferase family 2): [10:172](score: 112.9, e-value: 1.5e-32)<br>\n \n </div><br>\n \n\n \n\n\n \n</div>\n<div class=\"focus-urls\">\n <a class=\"wildcard-container\" data-wildcard-attrs=\"href\" href=\"http://blast.ncbi.nlm.nih.gov/Blast.cgi?PAGE=Proteins&PROGRAM=blastp&BLAST_PROGRAMS=blastp&QUERY=@!translation!@&LINK_LOC=protein&PAGE_TYPE=BlastSearch\" target=\"_blank\" data-locus=\"ctg12_48\">NCBI BlastP on this gene</a><br>\n <a href=\"http://www.ncbi.nlm.nih.gov/projects/sviewer/?Db=gene&amp;DbFrom=protein&amp;Cmd=Link&amp;noslider=1&amp;id=12&amp;from=47284&amp;to=68267\" target=\"_new\">View genomic context</a><br>\n \n  <a href=\"knownclusterblast/region1/ctg12_48_mibig_hits.html\" target=\"_new\">MiBIG Hits</a><br>\n \n \n \n \n</div>\n<div class=\"focus-clipboard\">\n AA sequence: <span class=\"clipboard-copy wildcard-container\" data-locus=\"ctg12_48\" data-wildcard-attrs=\"data-seq\" data-seq=\"@!translation!@\">Copy to clipboard</span><br>\n Nucleotide sequence: <span class=\"clipboard-copy wildcard-container\" data-locus=\"ctg12_48\" data-wildcard-attrs=\"data-seq\" data-seq=\"@!dna!@\">Copy to clipboard</span><br>\n</div>",
    "dna": "ATGTTCAGCGCACCGCCTGTACAAAAAGTTTCTGTGGTTATCCCCGTTTACAACGAACAGGAGAGCCTGCCCGAACTGATCAGCCGCACGACGGCCGCCTGCGACACGCTCGGCAAAGCCTATGAAATACTGCTGGTGGATGATGGCAGTAGCGATAATTCCGCGCTGATGCTGACCGAAGCCGCGCAGGCCGAGGGCAGCCATATTGTTGCCGTGCTGCTTAACCGTAACTACGGCCAGCACTCCGCCATTATGGCCGGGTTCAGCCACGTGACGGGCGATCTGATTATTACGCTTGATGCCGATCTGCAAAACCCGCCGGAAGAGATCCCGCGTCTGGTTGCAAAGGCCGATGAAGGGTACGACGTGGTCGGCACGGTGCGGCAAAACCGTCAGGACAGCCTGTTCCGTAAGCTGGCTTCCCGCACAATCAACCGTTTGATCCAGCGGACCACCGGCAAAGCGATGGGCGATTATGGCTGCATGCTGCGCGCCTACCGCCGCCATATTGTCGACGCTATGCTGCACTGCCATGAACGCAGCACGTTTATTCCCATTCTCGCGAACACCTTTGCCCGTAAGGCGACGGAAATCCCGGTACTGCACGCCGAGCGCGAGCACGGGGAGTCGAAGTACAGCTTTATGCGTCTCATCAACCTGATGTACGACCTTATCACCTGCCTGACCACCACGCCGCTGCGCCTGTTGAGCGTTTTCGGCAGCATCATTGCCGTGTTCGGCTTCGCGCTCTCTGTGCTGCTGGTGTTACTCCGCCTGATCTACGGTCCCCAGTGGGCGGCGGAAGGGGTCTTCATGCTCTTTGCCGTGCTGTTTATGTTCATCGGCGCCCAGTTTGTCGGGATGGGCCTGCTCGGGGAATACATTGGCCGTATTTATAACGATGTTCGCGCACGTCCGCGCTACTTTATTCAACGTGTTGTCCGCCAGGAACACAAAGCATCTCAAGAGGAAATTCACCCATGA",
    "translation": "MFSAPPVQKVSVVIPVYNEQESLPELISRTTAACDTLGKAYEILLVDDGSSDNSALMLTEAAQAEGSHIVAVLLNRNYGQHSAIMAGFSHVTGDLIITLDADLQNPPEEIPRLVAKADEGYDVVGTVRQNRQDSLFRKLASRTINRLIQRTTGKAMGDYGCMLRAYRRHIVDAMLHCHERSTFIPILANTFARKATEIPVLHAEREHGESKYSFMRLINLMYDLITCLTTTPLRLLSVFGSIIAVFGFALSVLLVLLRLIYGPQWAAEGVFMLFAVLFMFIGAQFVGMGLLGEYIGRIYNDVRARPRYFIQRVVRQEHKASQEEIHP",
    "product": ""
   },
   {
    "start": 58264,
    "end": 60246,
    "strand": 1,
    "locus_tag": "ctg12_49",
    "type": "biosynthetic-additional",
    "description": "<div class=\"focus-intro\">\n <strong><span class=\"serif\">ctg12_49</span></strong><br>\n \n <br>\n Locus tag: <span class=\"serif\">ctg12_49</span><br>\n Protein ID: <span class=\"serif\">None</span><br>\n Gene: <span class=\"serif\">None</span><br>\n \n Location: 58,264 - 60,246,\n (total: 1983 nt)<br>\n <br>\n \n  biosynthetic-additional (smcogs) SMCOG1228:methionyl-tRNA formyltransferase (Score: 304.2; E-value: 1.4e-92)<br>\n \n</div>\n<div class=\"focus-info\">\n \n\n \n <br>\n <span class=\"bold\">Pfam hits:</span><div class=\"collapser collapser-target-ctg12_49 collapser-level-none\"> </div><div class=\"collapser-content\">\n \n  PF00551.21 (Formyl transferase): [42:176](score: 86.8, e-value: 1.5e-24)<br>\n \n  PF02911.20 (Formyl transferase, C-terminal domain): [202:295](score: 66.3, e-value: 2.3e-18)<br>\n \n  PF01370.23 (NAD dependent epimerase/dehydratase family): [317:566](score: 149.5, e-value: 1.1e-43)<br>\n \n </div><br>\n \n\n \n\n\n \n  <br>\n  <span class=\"bold\">Gene Ontology terms for Pfam domains:</span><div class=\"collapser collapser-target-ctg12_49 collapser-level-none\"> </div><div class=\"collapser-content\">\n  \n   PF00551.21: <a class='external-link' href='http://amigo.geneontology.org/amigo/term/GO:0009058' target='_blank'>GO:0009058</a>: biosynthetic process<br>\n  \n   PF02911.20: <a class='external-link' href='http://amigo.geneontology.org/amigo/term/GO:0009058' target='_blank'>GO:0009058</a>: biosynthetic process<br>\n  \n </div><br>\n \n</div>\n<div class=\"focus-urls\">\n <a class=\"wildcard-container\" data-wildcard-attrs=\"href\" href=\"http://blast.ncbi.nlm.nih.gov/Blast.cgi?PAGE=Proteins&PROGRAM=blastp&BLAST_PROGRAMS=blastp&QUERY=@!translation!@&LINK_LOC=protein&PAGE_TYPE=BlastSearch\" target=\"_blank\" data-locus=\"ctg12_49\">NCBI BlastP on this gene</a><br>\n <a href=\"http://www.ncbi.nlm.nih.gov/projects/sviewer/?Db=gene&amp;DbFrom=protein&amp;Cmd=Link&amp;noslider=1&amp;id=12&amp;from=48264&amp;to=70246\" target=\"_new\">View genomic context</a><br>\n \n  <a href=\"knownclusterblast/region1/ctg12_49_mibig_hits.html\" target=\"_new\">MiBIG Hits</a><br>\n \n \n \n \n</div>\n<div class=\"focus-clipboard\">\n AA sequence: <span class=\"clipboard-copy wildcard-container\" data-locus=\"ctg12_49\" data-wildcard-attrs=\"data-seq\" data-seq=\"@!translation!@\">Copy to clipboard</span><br>\n Nucleotide sequence: <span class=\"clipboard-copy wildcard-container\" data-locus=\"ctg12_49\" data-wildcard-attrs=\"data-seq\" data-seq=\"@!dna!@\">Copy to clipboard</span><br>\n</div>",
    "dna": "ATGAAAGCTGTTGTCTTTGCCTATCACGATATGGGGTGTGCGGGCACGCTGGCCCTGCTGGAAGCGGGCTATGAAATCGCTGCAATCTTCACGCATCCGGACACGGCCGGAGAGAATAACTTCTTTGGCTCGGTGGCGCGTATCGCCGCAGAGCGCGGTATTCCGGTTTACGCCCCGGACGATGTCAACCATCCGCTGTGGGTGGACCGCATCCGGGCGCTCGCGCCTGATGCCATCTTCTCATTCTATTATCGCAACCTGATTTGCGATGAGATTTTAAGTCTGGCCGCAAAAGGGGCATTTAATCTTCACGGCTCTTTGCTGCCCGCCTACCGTGGCCGCGCACCGCTGAACTGGGTGCTGGTGAACGGCGAAACGGAAACCGGCGTCACTCTGCACCGTATGGTGCATCGCGCAGATGCCGGTGCCATCATCGCGCAGCAGCGCGTGGTTATCGACGCGGATGAAACTGCGCTGCAGCTTCATCAGAAGCTCTGCACCGTAGCGCAAAGCCTGCTACGTGATGTGTTGCCGGCGATCCTTAACGGCACCTTCAGCGAAACCGCGCAGGATGAGAGCCAGTCGAGCTGTTTTGGCCGTCGCCGGCCAGAAGATGGCCGTCTGGACTGGAACAAGCCGGCTCGTCAGTTGCACAACCTGGTGCGTGCCGTTACCGACCCCTGGCCGGGGGCGTACAGCTTTGCAGGCGTAAGTAAATTTATCGTCTGGAAATCCCGCGTACGCGACGACATTCCTGCCGCCAAACCGGGCACCGTTGTCTCGGCTTCCCCGCTGATTGTCAGCTGTGGCGAGCAGGCGCTGGAGATCGTTACCGGGCAAACCGATAACGGCGTTTACGTTCAGGGCGCGCAACTGGCTCAGTCTCTGGGGCTGGTCACTGGCGCACTGATCACCAGCGCACCGGTTGTGGCCATCAAACGCCGCACCCGCGTGCTGATCCTCGGCGTCAACGGTTTTATCGGCAACCACCTGACCGAGCGTCTGCTGAAAGACGATAACTACGAAATTTATGGTCTGGATATCGGTGCTGATGCCATCAGTCGTTTCCTCGACAACCCGCGTTTCCACTTTGTGGAAGGGGATATCAGCATTCACTCCGAGTGGATTGAATATCACATTAAAAAATGTGACGTGGTGCTGCCGCTGGTGGCGATTGCCACGCCGATTGAGTACACCCGTAACCCGCTGCGCGTGTTCGAGCTGGACTTCGAAGAGAACCTGAAGATCATCCGCGACTGTGTGAAATACGACAAGCGCATCATCTTCCCGTCCACTTCTGAAGTGTACGGCATGTGTACTGACAAAAACTTCGACGAAGATACCTCTAACCTGGTCGTCGGGCCGATCAACAAACAGCGCTGGATTTATTCCGTCTCCAAGCAGCTGCTCGACCGCGTGATCTGGGCCTACGGCGAGAAAGCGGGTCTGCGCTTTACGCTGTTCCGTCCGTTTAACTGGATGGGGCCACGTCTGGATAACCTTAACGCGGCGCGTATCGGCAGCTCACGTGCCATCACCCAACTGATCCTGAACCTGGTGGAAGGCTCGCCCATCAAGCTTATCGAAGGCGGTAAACAAAAACGCTGCTTTACGGATATCAGCGACGGTATCGAGGCGCTGTTCCGCATCATCGAAAACAAAGAGGGTCGCTGCAACGGAGAGATCATCAACATCGGTAACCCGGATAACGAAGCGAGCATTCGCGAGCTGGCTGAGATGCTGCTGGCAAGCTTTGAACGTCATCCGCTACGCGATCGCTTCCCGCCGTTTGCCGGGTTCCGTGAAGTGGAAAGCAGCAGCTACTACGGTAAAGGTTATCAGGACGTTGAGCACCGGAAACCCAGCATTCGTAATGCGAAACGCTGCCTGAACTGGACACCGACGGTGAAGATGGATCAGACCATTGATGAAACGCTCGATTTCTTCCTGCGCACCGTGGAGCTGTCGGAACAGGTCTCATGA",
    "translation": "MKAVVFAYHDMGCAGTLALLEAGYEIAAIFTHPDTAGENNFFGSVARIAAERGIPVYAPDDVNHPLWVDRIRALAPDAIFSFYYRNLICDEILSLAAKGAFNLHGSLLPAYRGRAPLNWVLVNGETETGVTLHRMVHRADAGAIIAQQRVVIDADETALQLHQKLCTVAQSLLRDVLPAILNGTFSETAQDESQSSCFGRRRPEDGRLDWNKPARQLHNLVRAVTDPWPGAYSFAGVSKFIVWKSRVRDDIPAAKPGTVVSASPLIVSCGEQALEIVTGQTDNGVYVQGAQLAQSLGLVTGALITSAPVVAIKRRTRVLILGVNGFIGNHLTERLLKDDNYEIYGLDIGADAISRFLDNPRFHFVEGDISIHSEWIEYHIKKCDVVLPLVAIATPIEYTRNPLRVFELDFEENLKIIRDCVKYDKRIIFPSTSEVYGMCTDKNFDEDTSNLVVGPINKQRWIYSVSKQLLDRVIWAYGEKAGLRFTLFRPFNWMGPRLDNLNAARIGSSRAITQLILNLVEGSPIKLIEGGKQKRCFTDISDGIEALFRIIENKEGRCNGEIINIGNPDNEASIRELAEMLLASFERHPLRDRFPPFAGFREVESSSYYGKGYQDVEHRKPSIRNAKRCLNWTPTVKMDQTIDETLDFFLRTVELSEQVS",
    "product": ""
   },
   {
    "start": 60243,
    "end": 61145,
    "strand": 1,
    "locus_tag": "ctg12_50",
    "type": "other",
    "description": "<div class=\"focus-intro\">\n <strong><span class=\"serif\">ctg12_50</span></strong><br>\n \n <br>\n Locus tag: <span class=\"serif\">ctg12_50</span><br>\n Protein ID: <span class=\"serif\">None</span><br>\n Gene: <span class=\"serif\">None</span><br>\n \n Location: 60,243 - 61,145,\n (total: 903 nt)<br>\n <br>\n \n</div>\n<div class=\"focus-info\">\n \n\n \n <br>\n <span class=\"bold\">Pfam hits:</span><div class=\"collapser collapser-target-ctg12_50 collapser-level-none\"> </div><div class=\"collapser-content\">\n \n  PF01522.23 (Polysaccharide deacetylase): [14:163](score: 27.7, e-value: 2.4e-06)<br>\n \n </div><br>\n \n\n \n\n\n \n  <br>\n  <span class=\"bold\">Gene Ontology terms for Pfam domains:</span><div class=\"collapser collapser-target-ctg12_50 collapser-level-none\"> </div><div class=\"collapser-content\">\n  \n   PF01522.23: <a class='external-link' href='http://amigo.geneontology.org/amigo/term/GO:0016810' target='_blank'>GO:0016810</a>: hydrolase activity, acting on carbon-nitrogen (but not peptide) bonds<br>\n  \n   PF01522.23: <a class='external-link' href='http://amigo.geneontology.org/amigo/term/GO:0005975' target='_blank'>GO:0005975</a>: carbohydrate metabolic process<br>\n  \n </div><br>\n \n</div>\n<div class=\"focus-urls\">\n <a class=\"wildcard-container\" data-wildcard-attrs=\"href\" href=\"http://blast.ncbi.nlm.nih.gov/Blast.cgi?PAGE=Proteins&PROGRAM=blastp&BLAST_PROGRAMS=blastp&QUERY=@!translation!@&LINK_LOC=protein&PAGE_TYPE=BlastSearch\" target=\"_blank\" data-locus=\"ctg12_50\">NCBI BlastP on this gene</a><br>\n <a href=\"http://www.ncbi.nlm.nih.gov/projects/sviewer/?Db=gene&amp;DbFrom=protein&amp;Cmd=Link&amp;noslider=1&amp;id=12&amp;from=50243&amp;to=71145\" target=\"_new\">View genomic context</a><br>\n \n \n \n \n</div>\n<div class=\"focus-clipboard\">\n AA sequence: <span class=\"clipboard-copy wildcard-container\" data-locus=\"ctg12_50\" data-wildcard-attrs=\"data-seq\" data-seq=\"@!translation!@\">Copy to clipboard</span><br>\n Nucleotide sequence: <span class=\"clipboard-copy wildcard-container\" data-locus=\"ctg12_50\" data-wildcard-attrs=\"data-seq\" data-seq=\"@!dna!@\">Copy to clipboard</span><br>\n</div>",
    "dna": "ATGAGAAAAGTCGGTTTACGCATTGATGTCGACACCTTCAGGGGGACGCGTGACGGCGTACCCAAACTGCTGGAACTGCTGAGCAAGCACAACGTGCGCTCATCCATTTTCTTCAGCGTGGGGCCTGACAATATGGGACGTCATTTATGGCGTCTGGTTAAACCGGCATTTCTGTTCAAAATGCTGCGCTCACGCGCAGCCTCTCTCTACGGCTGGGATATTTTGCTGGCCGGAACCGCATGGCCCGGCAGGCGCATTGGCGCGGGTAATGAAGCCGTTATCCGCGACGCGGCACAGCACCATGAGGTTGGACTGCATGCCTGGGATCACCATGCCTGGCAGGCCTGGGCTGGCGTCTGGGATATTCCACGCCTGTCGCGTGAAGTTGAGCGCGGCATGCTGGAGCTGGAGGCCATTATCGGTCAGACGATTCGCTGCTCCGCCGTGGCGGGATGGCGTGCCGACCAACGCGTGGTGAAAGCCAAAGAACCCTTCGCGTTTCGCTACAACAGCGATTGCCGCGGCACCGGGCCTTTTTTGCCGCTCATCGGGGAGAATCGCCTGGGGACGGTGCAAATCCCGGTCACGCTTCCCACCTGGGATGAAGTGGTTGGCCGCGAGGTCAGTGCAGGAGGGTTCAATCGCTATATTCTGGACTGCATTCATCGCGACACCGGTACGCCCGTCTACACCATCCACGCGGAAGTGGAAGGGATTGCGTATCAGCATGATTTCGATGCACTGTTGACGATGGCCGCTCAGGAGGGCATTCAGTTTTGTCCATTGAGCGAATTGCTGCCAGAGGATCTTAGCGTCCTGCCCGTGGGCAAAATTGTGCGTAATGAACTGGCTGGCCGGGAAGGCTGGCTTGGCTATCAACAAACCGTGAGTCCGGTATCATGA",
    "translation": "MRKVGLRIDVDTFRGTRDGVPKLLELLSKHNVRSSIFFSVGPDNMGRHLWRLVKPAFLFKMLRSRAASLYGWDILLAGTAWPGRRIGAGNEAVIRDAAQHHEVGLHAWDHHAWQAWAGVWDIPRLSREVERGMLELEAIIGQTIRCSAVAGWRADQRVVKAKEPFAFRYNSDCRGTGPFLPLIGENRLGTVQIPVTLPTWDEVVGREVSAGGFNRYILDCIHRDTGTPVYTIHAEVEGIAYQHDFDALLTMAAQEGIQFCPLSELLPEDLSVLPVGKIVRNELAGREGWLGYQQTVSPVS",
    "product": ""
   },
   {
    "start": 61142,
    "end": 62797,
    "strand": 1,
    "locus_tag": "ctg12_51",
    "type": "other",
    "description": "<div class=\"focus-intro\">\n <strong><span class=\"serif\">ctg12_51</span></strong><br>\n \n <br>\n Locus tag: <span class=\"serif\">ctg12_51</span><br>\n Protein ID: <span class=\"serif\">None</span><br>\n Gene: <span class=\"serif\">None</span><br>\n \n Location: 61,142 - 62,797,\n (total: 1656 nt)<br>\n <br>\n \n</div>\n<div class=\"focus-info\">\n \n\n \n <br>\n <span class=\"bold\">Pfam hits:</span><div class=\"collapser collapser-target-ctg12_51 collapser-level-none\"> </div><div class=\"collapser-content\">\n \n  PF02366.20 (Dolichyl-phosphate-mannose-protein mannosyltransferase): [4:237](score: 157.6, e-value: 4.1e-46)<br>\n \n </div><br>\n \n\n \n\n\n \n  <br>\n  <span class=\"bold\">Gene Ontology terms for Pfam domains:</span><div class=\"collapser collapser-target-ctg12_51 collapser-level-none\"> </div><div class=\"collapser-content\">\n  \n   PF02366.20: <a class='external-link' href='http://amigo.geneontology.org/amigo/term/GO:0000030' target='_blank'>GO:0000030</a>: mannosyltransferase activity<br>\n  \n   PF02366.20: <a class='external-link' href='http://amigo.geneontology.org/amigo/term/GO:0006493' target='_blank'>GO:0006493</a>: protein O-linked glycosylation<br>\n  \n   PF02366.20: <a class='external-link' href='http://amigo.geneontology.org/amigo/term/GO:0016020' target='_blank'>GO:0016020</a>: membrane<br>\n  \n </div><br>\n \n</div>\n<div class=\"focus-urls\">\n <a class=\"wildcard-container\" data-wildcard-attrs=\"href\" href=\"http://blast.ncbi.nlm.nih.gov/Blast.cgi?PAGE=Proteins&PROGRAM=blastp&BLAST_PROGRAMS=blastp&QUERY=@!translation!@&LINK_LOC=protein&PAGE_TYPE=BlastSearch\" target=\"_blank\" data-locus=\"ctg12_51\">NCBI BlastP on this gene</a><br>\n <a href=\"http://www.ncbi.nlm.nih.gov/projects/sviewer/?Db=gene&amp;DbFrom=protein&amp;Cmd=Link&amp;noslider=1&amp;id=12&amp;from=51142&amp;to=72797\" target=\"_new\">View genomic context</a><br>\n \n \n \n \n</div>\n<div class=\"focus-clipboard\">\n AA sequence: <span class=\"clipboard-copy wildcard-container\" data-locus=\"ctg12_51\" data-wildcard-attrs=\"data-seq\" data-seq=\"@!translation!@\">Copy to clipboard</span><br>\n Nucleotide sequence: <span class=\"clipboard-copy wildcard-container\" data-locus=\"ctg12_51\" data-wildcard-attrs=\"data-seq\" data-seq=\"@!dna!@\">Copy to clipboard</span><br>\n</div>",
    "dna": "ATGAAAGCAGCCCGTTATGGCTTAGCGCTTCTCGCACTGTTTATCGTTTACTACCTCATTCCGATCGATATCCGCCTGATGTGGCAGCCTGATGAAACGCGCTATGCGGAAATCAGCCGCGAAATGCTGGCGTCTGGAGACTGGATTGTCCCGCATTTTCTGGGGCTGCGTTACTTTGAAAAGCCGATTGCGGGCTACTGGATCAACAGTATCGGGCAACTGCTGTTTGGGCATACTAACTTTGCCGTGCGCGCCGGCGCCATATTCTCAACCGGGTTGACGGCTCTGCTGGTGATCTGGATGGCGTGGCGCCTGTGGCGGGATAAGCGCGTTGCCATTTTCTCCGGCCTTATCTTCCTGACCCTGTTCCTGGTGTATGGCATTGGTACGTACGCCGTGCTGGATCCCATCATTACCCTGTGGCTGGTGGCCGCTATGTGCAGCTTCTGGCTGGCCTCGCAGGCTGAAACCGTGGCCGGAAAAGCGGGTGGCTACGTGCTGCTCGGGCTTGCCTGCGGCATGGGGGTGATGACCAAAGGATTCCTGGCGCTGGCGGTGCCGGTGATAGGCGTGCTGCCGTGGGTGATTGCGCAGAAGCGCTGGAAAGAGGTGCTGATCTTTGGCTGGCTGGCCATCGTGAGCTGTGTGCTGATCGTCCTGCCCTGGGCGCTGGCCATTGCGCACCGAGAGCCTGATTTCTGGCGCTACTTCTTCTGGGTTGAGCATATTCAGCGCTTTGCCCAGAGCGATGCTCAGCACAAGGCGCCGTTCTGGTACTACCTGCCGTTCCTGCTGGCCGGCAGCCTGCCGTGGCTGGCGCTGTTGCCCGGCGCGTTTCGGCAGGGCTGGCGTGAAAGAGACAACACGGGCGGTGGCTTTTATCTGCTTGGATGGGTCGTGATGCCGCTGCTGTTCTTCAGCATTGCCAAAGGCAAACTGCCAACCTACATCCTGCCGTGTTTTGCTCCGCTGGCTATCCTGATAGCGCGCTATGCCTGCATCGCGGCGGACAAAGGGGCCAGAGCGTTACGCATTAACGGCGGGATTAACCTGGCGTTTGGTGTGATTGGCGTGGTGGCGGCGCTGGTGGTCTCGCCGTGGGGGGTTGCTAAGCATCCGGTCTGGACATCCGTTGAGCTGTATAAAGTCTTCTGCGCGGTGCTGGCGTTTCTCGTCTGGGCGGCTGTCGGCTGGTTTACCGTGCGGCAAAGCGCGCAGCGCTGGTGGCTGGCGGCGTTGTGTCCTGCTGGCGTGGCGCTGCTGATTGGGTTTGCCATTCCTAACCTGGTGGTAGATTCCAAACAGCCGCAGTCGCTGGTGGATACCATCCGTGACCCGCTTCAGAGCAGCCGGTTTGTGCTGGCGAACAATGTTGGCGTGGCCTCCGGGCTGGCGTGGGAGCTTAAGCGTAATGACATCATTCTGTTTGGTCAGAGCGGCGAGCTGAGCTACGGGCTAGCGTACCCGGATGTGAAAGACCGGTTTGTCGAGAAAGATAATTTTGCGCAGTGGCTGGCAACGCATCGCCAGCAGGGGGGCGTGTCACTGGTGATCCTGCTGTCAAAACACGACGATATTAAGCGGGCTCATCTGCCAGAACCGGACAGCCTGTATATTCAGGGCCGTCTGGCCTGGCTGCAGTATTTACCGCAATGA",
    "translation": "MKAARYGLALLALFIVYYLIPIDIRLMWQPDETRYAEISREMLASGDWIVPHFLGLRYFEKPIAGYWINSIGQLLFGHTNFAVRAGAIFSTGLTALLVIWMAWRLWRDKRVAIFSGLIFLTLFLVYGIGTYAVLDPIITLWLVAAMCSFWLASQAETVAGKAGGYVLLGLACGMGVMTKGFLALAVPVIGVLPWVIAQKRWKEVLIFGWLAIVSCVLIVLPWALAIAHREPDFWRYFFWVEHIQRFAQSDAQHKAPFWYYLPFLLAGSLPWLALLPGAFRQGWRERDNTGGGFYLLGWVVMPLLFFSIAKGKLPTYILPCFAPLAILIARYACIAADKGARALRINGGINLAFGVIGVVAALVVSPWGVAKHPVWTSVELYKVFCAVLAFLVWAAVGWFTVRQSAQRWWLAALCPAGVALLIGFAIPNLVVDSKQPQSLVDTIRDPLQSSRFVLANNVGVASGLAWELKRNDIILFGQSGELSYGLAYPDVKDRFVEKDNFAQWLATHRQQGGVSLVILLSKHDDIKRAHLPEPDSLYIQGRLAWLQYLPQ",
    "product": ""
   },
   {
    "start": 62794,
    "end": 63132,
    "strand": 1,
    "locus_tag": "ctg12_52",
    "type": "other",
    "description": "<div class=\"focus-intro\">\n <strong><span class=\"serif\">ctg12_52</span></strong><br>\n \n <br>\n Locus tag: <span class=\"serif\">ctg12_52</span><br>\n Protein ID: <span class=\"serif\">None</span><br>\n Gene: <span class=\"serif\">None</span><br>\n \n Location: 62,794 - 63,132,\n (total: 339 nt)<br>\n <br>\n \n</div>\n<div class=\"focus-info\">\n \n\n \n <br>\n <span class=\"bold\">Pfam hits:</span><div class=\"collapser collapser-target-ctg12_52 collapser-level-none\"> </div><div class=\"collapser-content\">\n \n  PF00892.22 (EamA-like transporter family): [2:108](score: 36.8, e-value: 4.2e-09)<br>\n \n </div><br>\n \n\n \n\n\n \n  <br>\n  <span class=\"bold\">Gene Ontology terms for Pfam domains:</span><div class=\"collapser collapser-target-ctg12_52 collapser-level-none\"> </div><div class=\"collapser-content\">\n  \n   PF00892.22: <a class='external-link' href='http://amigo.geneontology.org/amigo/term/GO:0016020' target='_blank'>GO:0016020</a>: membrane<br>\n  \n </div><br>\n \n</div>\n<div class=\"focus-urls\">\n <a class=\"wildcard-container\" data-wildcard-attrs=\"href\" href=\"http://blast.ncbi.nlm.nih.gov/Blast.cgi?PAGE=Proteins&PROGRAM=blastp&BLAST_PROGRAMS=blastp&QUERY=@!translation!@&LINK_LOC=protein&PAGE_TYPE=BlastSearch\" target=\"_blank\" data-locus=\"ctg12_52\">NCBI BlastP on this gene</a><br>\n <a href=\"http://www.ncbi.nlm.nih.gov/projects/sviewer/?Db=gene&amp;DbFrom=protein&amp;Cmd=Link&amp;noslider=1&amp;id=12&amp;from=52794&amp;to=73132\" target=\"_new\">View genomic context</a><br>\n \n \n \n \n</div>\n<div class=\"focus-clipboard\">\n AA sequence: <span class=\"clipboard-copy wildcard-container\" data-locus=\"ctg12_52\" data-wildcard-attrs=\"data-seq\" data-seq=\"@!translation!@\">Copy to clipboard</span><br>\n Nucleotide sequence: <span class=\"clipboard-copy wildcard-container\" data-locus=\"ctg12_52\" data-wildcard-attrs=\"data-seq\" data-seq=\"@!dna!@\">Copy to clipboard</span><br>\n</div>",
    "dna": "ATGACGACCTGGCTCTGGTTGATACTGGCAAGCCTGCTGACCTGCGCAGGGCAGCTGTGTCAGAAGCAGGCCACCCGTCCGGCGAAAGCCGGGCGGCGTGGCGCGCATATTATGCTATGGCTGGGCCTGGCATTGCTGGCACTGGGCAGCGGCATGCTGGTCTGGCTGGTGGTCCTGCAGCGCCTGCCTGTCGGCGTTGCCTACCCTATGCTGAGCCTCAATTTTGTCTGGGTGACCCTGGCGGCGAAAGCATTCTGGCATGAAAAAGTCGCGTTGCATCACTGGCTGGGCGTCGGGTTCATCATCATCGGCATTGTTATCCTCGGAGGAAGCCTGTGA",
    "translation": "MTTWLWLILASLLTCAGQLCQKQATRPAKAGRRGAHIMLWLGLALLALGSGMLVWLVVLQRLPVGVAYPMLSLNFVWVTLAAKAFWHEKVALHHWLGVGFIIIGIVILGGSL",
    "product": ""
   },
   {
    "start": 63129,
    "end": 63533,
    "strand": 1,
    "locus_tag": "ctg12_53",
    "type": "other",
    "description": "<div class=\"focus-intro\">\n <strong><span class=\"serif\">ctg12_53</span></strong><br>\n \n <br>\n Locus tag: <span class=\"serif\">ctg12_53</span><br>\n Protein ID: <span class=\"serif\">None</span><br>\n Gene: <span class=\"serif\">None</span><br>\n \n Location: 63,129 - 63,533,\n (total: 405 nt)<br>\n <br>\n \n</div>\n<div class=\"focus-info\">\n \n\n \n\n \n\n\n \n</div>\n<div class=\"focus-urls\">\n <a class=\"wildcard-container\" data-wildcard-attrs=\"href\" href=\"http://blast.ncbi.nlm.nih.gov/Blast.cgi?PAGE=Proteins&PROGRAM=blastp&BLAST_PROGRAMS=blastp&QUERY=@!translation!@&LINK_LOC=protein&PAGE_TYPE=BlastSearch\" target=\"_blank\" data-locus=\"ctg12_53\">NCBI BlastP on this gene</a><br>\n <a href=\"http://www.ncbi.nlm.nih.gov/projects/sviewer/?Db=gene&amp;DbFrom=protein&amp;Cmd=Link&amp;noslider=1&amp;id=12&amp;from=53129&amp;to=73533\" target=\"_new\">View genomic context</a><br>\n \n \n \n \n</div>\n<div class=\"focus-clipboard\">\n AA sequence: <span class=\"clipboard-copy wildcard-container\" data-locus=\"ctg12_53\" data-wildcard-attrs=\"data-seq\" data-seq=\"@!translation!@\">Copy to clipboard</span><br>\n Nucleotide sequence: <span class=\"clipboard-copy wildcard-container\" data-locus=\"ctg12_53\" data-wildcard-attrs=\"data-seq\" data-seq=\"@!dna!@\">Copy to clipboard</span><br>\n</div>",
    "dna": "GTGAGAGGAACATTCTGGGCGTTATGCAGCGTAATGCTGGTCAGCGCGGCGCAGCTGCTGCTGCGCTATGCCATGCAGGCCCTGCCACCAGTCAGCGAGCTTGATGCGTTTGTCTCCGCGCTCTGGCACTTCTCATCCGGTACTGGCGCGCTGCTGCTGGGACTCATGGGGTATGTGGCCTCGATGGGCTGCTGGTATCTGGCTTTGCATCGCATGGCGCTCAGCAAAGCGTATGCCTTGCTGAGCCTCAGTTACATTCTGGTGTGGGCCGCGGCCATTTTGTTGCCCGGCTGGAGCGAACACTTTTCCTGGCACGGGCTGGCGGGGGTCGGGATGATTATTCTCGGCGTGCTGGTGATTTTTATGCCACGGACATCCCGTGGTGAGCAATCGTCCCGGCGGTAA",
    "translation": "VRGTFWALCSVMLVSAAQLLLRYAMQALPPVSELDAFVSALWHFSSGTGALLLGLMGYVASMGCWYLALHRMALSKAYALLSLSYILVWAAAILLPGWSEHFSWHGLAGVGMIILGVLVIFMPRTSRGEQSSRR",
    "product": ""
   },
   {
    "start": 63490,
    "end": 64083,
    "strand": -1,
    "locus_tag": "ctg12_54",
    "type": "biosynthetic-additional",
    "description": "<div class=\"focus-intro\">\n <strong><span class=\"serif\">ctg12_54</span></strong><br>\n \n <br>\n Locus tag: <span class=\"serif\">ctg12_54</span><br>\n Protein ID: <span class=\"serif\">None</span><br>\n Gene: <span class=\"serif\">None</span><br>\n \n Location: 63,490 - 64,083,\n (total: 594 nt)<br>\n <br>\n \n  biosynthetic-additional (smcogs) SMCOG1012:4&#39;-phosphopantetheinyl transferase (Score: 99; E-value: 3.8e-30)<br>\n \n</div>\n<div class=\"focus-info\">\n \n\n \n <br>\n <span class=\"bold\">Pfam hits:</span><div class=\"collapser collapser-target-ctg12_54 collapser-level-none\"> </div><div class=\"collapser-content\">\n \n  PF01648.22 (4&#39;-phosphopantetheinyl transferase superfamily): [89:151](score: 42.1, e-value: 8.8e-11)<br>\n \n </div><br>\n \n\n \n\n\n \n  <br>\n  <span class=\"bold\">Gene Ontology terms for Pfam domains:</span><div class=\"collapser collapser-target-ctg12_54 collapser-level-none\"> </div><div class=\"collapser-content\">\n  \n   PF01648.22: <a class='external-link' href='http://amigo.geneontology.org/amigo/term/GO:0000287' target='_blank'>GO:0000287</a>: magnesium ion binding<br>\n  \n   PF01648.22: <a class='external-link' href='http://amigo.geneontology.org/amigo/term/GO:0008897' target='_blank'>GO:0008897</a>: holo-[acyl-carrier-protein] synthase activity<br>\n  \n </div><br>\n \n</div>\n<div class=\"focus-urls\">\n <a class=\"wildcard-container\" data-wildcard-attrs=\"href\" href=\"http://blast.ncbi.nlm.nih.gov/Blast.cgi?PAGE=Proteins&PROGRAM=blastp&BLAST_PROGRAMS=blastp&QUERY=@!translation!@&LINK_LOC=protein&PAGE_TYPE=BlastSearch\" target=\"_blank\" data-locus=\"ctg12_54\">NCBI BlastP on this gene</a><br>\n <a href=\"http://www.ncbi.nlm.nih.gov/projects/sviewer/?Db=gene&amp;DbFrom=protein&amp;Cmd=Link&amp;noslider=1&amp;id=12&amp;from=53490&amp;to=74083\" target=\"_new\">View genomic context</a><br>\n \n  <a href=\"knownclusterblast/region1/ctg12_54_mibig_hits.html\" target=\"_new\">MiBIG Hits</a><br>\n \n \n \n \n</div>\n<div class=\"focus-clipboard\">\n AA sequence: <span class=\"clipboard-copy wildcard-container\" data-locus=\"ctg12_54\" data-wildcard-attrs=\"data-seq\" data-seq=\"@!translation!@\">Copy to clipboard</span><br>\n Nucleotide sequence: <span class=\"clipboard-copy wildcard-container\" data-locus=\"ctg12_54\" data-wildcard-attrs=\"data-seq\" data-seq=\"@!dna!@\">Copy to clipboard</span><br>\n</div>",
    "dna": "ATGTACCAGTTTATACTGGGAAAGATCTCCACCCTGAGCGCAGACCCGCTGGCGTCGACGCTTGCACATATGGCACCTGCGGGTGCACGAAATGCATCCTGGCTGGCGGGGAGAACCCTGCTCGCCAAAACGCTTTCTCCTTCTCCGTTACCCGAGATCGTCTATGGTGAGCAAGGGAAGCCGACCTTCGTGGATGCGCAGCCCTTCTGGTTTAACCTGAGTCACAGCGGCGATAATATCGCGCTGCTGCTGAGCGACGAAGGCGAAGTGGGGTGTGATATCGAAGTTATCCGCCCACGTGAAAACTGGCAGGCGCTGGCTAACGCCGTCTTCAGCGTGGCGGAACATGCGGAGCTGGAGCGCGAAGACCCGGAGACAAAGCTTTCTGCTTTCTGGGGGATCTGGACGCGTAAAGAGGCCATCGTGAAGCAGCGAGGCGGCAGCGCCTGGCAGATTGTCAGCATCGACAGCACGTCGCAGACGCATTCGGTAAGCCAGCTCCAGTTCGGCTCGCTCAGTCTTGCCGTCTGCACCTCAACGCCTTATACCCTTACCGCCGGGACGATTGCTCACCACGGGATGTCCGTGGCATAA",
    "translation": "MYQFILGKISTLSADPLASTLAHMAPAGARNASWLAGRTLLAKTLSPSPLPEIVYGEQGKPTFVDAQPFWFNLSHSGDNIALLLSDEGEVGCDIEVIRPRENWQALANAVFSVAEHAELEREDPETKLSAFWGIWTRKEAIVKQRGGSAWQIVSIDSTSQTHSVSQLQFGSLSLAVCTSTPYTLTAGTIAHHGMSVA",
    "product": ""
   },
   {
    "start": 64086,
    "end": 65315,
    "strand": -1,
    "locus_tag": "ctg12_55",
    "type": "biosynthetic",
    "description": "<div class=\"focus-intro\">\n <strong><span class=\"serif\">ctg12_55</span></strong><br>\n \n <br>\n Locus tag: <span class=\"serif\">ctg12_55</span><br>\n Protein ID: <span class=\"serif\">None</span><br>\n Gene: <span class=\"serif\">None</span><br>\n \n Location: 64,086 - 65,315,\n (total: 1230 nt)<br>\n <br>\n \n  biosynthetic (rule-based-clusters) arylpolyene: APE_KS1<br>\n \n  biosynthetic-additional (smcogs) SMCOG1022:Beta-ketoacyl synthase (Score: 297.6; E-value: 2.6e-90)<br>\n \n</div>\n<div class=\"focus-info\">\n \n  Active site details: <div class=\"collapser collapser-target-ctg12_55 collapser-level-none\"> </div><div class=\"collapser-content\">\n  <dl>\n  \n   <dt><strong>PKS_KS</strong> (83..407)</dt>\n   <dd>\n   \n    found active site histidines: True<br>\n   \n   </dd>\n  \n  </dl>\n  </div><br>\n \n\n \n <br>\n <span class=\"bold\">Pfam hits:</span><div class=\"collapser collapser-target-ctg12_55 collapser-level-none\"> </div><div class=\"collapser-content\">\n \n  PF00109.28 (Beta-ketoacyl synthase, N-terminal domain): [2:247](score: 129.5, e-value: 1.7e-37)<br>\n \n  PF02801.24 (Beta-ketoacyl synthase, C-terminal domain): [254:364](score: 91.6, e-value: 3.5e-26)<br>\n \n </div><br>\n \n\n \n\n\n \n</div>\n<div class=\"focus-urls\">\n <a class=\"wildcard-container\" data-wildcard-attrs=\"href\" href=\"http://blast.ncbi.nlm.nih.gov/Blast.cgi?PAGE=Proteins&PROGRAM=blastp&BLAST_PROGRAMS=blastp&QUERY=@!translation!@&LINK_LOC=protein&PAGE_TYPE=BlastSearch\" target=\"_blank\" data-locus=\"ctg12_55\">NCBI BlastP on this gene</a><br>\n <a href=\"http://www.ncbi.nlm.nih.gov/projects/sviewer/?Db=gene&amp;DbFrom=protein&amp;Cmd=Link&amp;noslider=1&amp;id=12&amp;from=54086&amp;to=75315\" target=\"_new\">View genomic context</a><br>\n \n  <a href=\"knownclusterblast/region1/ctg12_55_mibig_hits.html\" target=\"_new\">MiBIG Hits</a><br>\n \n \n \n \n</div>\n<div class=\"focus-clipboard\">\n AA sequence: <span class=\"clipboard-copy wildcard-container\" data-locus=\"ctg12_55\" data-wildcard-attrs=\"data-seq\" data-seq=\"@!translation!@\">Copy to clipboard</span><br>\n Nucleotide sequence: <span class=\"clipboard-copy wildcard-container\" data-locus=\"ctg12_55\" data-wildcard-attrs=\"data-seq\" data-seq=\"@!dna!@\">Copy to clipboard</span><br>\n</div>",
    "dna": "ATGACGCGTCGCGTGGTGATTACCGGTATGGGCGGCGTTACCGCCTTCGGTGAGGACTGGCAATCCGTTTCCCGCAGGCTGCTGGCGTATGACAACGCGGTACGCAAAATGCCGGAGTGGCAGGTTTACGATGGCCTGCACACCCTGCTGGGCGCGCCGATTGATGATTTCACCCTGCCGGAACACTATACCCGCAAGCGTATTCGCGCCATGGGCCGCGTGTCGTTGATGTCGACCCGCGCCACCGAGCTGGCGCTGGAGCAGGCAGGGCTGATTGGCGAGGCGGTGCTCACGAATGGCCAAACCGGTATCGCCTATGGCTCCTCCACAGGCAGTACCGGGCCGGTCAGCGAATTCGCCACCATGCTCACCGAAAAACACACCCACAACATCACCGGTACGACCTATGTGCAGATGATGCCGCACACGACCGCGGTGAATACCGGCCTGTTCTTTGGCCTTCGGGGTCGCGTTATTCCGACGTCGAGTGCCTGTACGTCGGGCAGTCAGGCCATTGGCTACGCCTGGGAAGCCATTCGTCACGGTTATCAGACCGTGATGGTCGCAGGCGGAGCAGAGGAGCTTTGTCCGTCAGAGGCGGCGGTGTTTGACACCTTATTCGCGACCAGCCAGCGCAACGATGCGCCGAAAACCACCCCTTCGCCATTTGATACGCAGCGTGATGGTCTGGTCATTGGGGAAGGCGCAGGCACCCTGATTCTGGAAGAGCTTGAGCATGCCAGAGCACGCGGTGCAACTATCTATGGCGAGATCGTTGGCTTCGCCACCAACTGTGATGCAGCCCATATCACCCAGCCACAACGTGAAACCATGCAAATTTGTATGGAGCAGTCGCTGGCGTTAGCAGGGTTAAGCGCGCGGGACATGGGGTACATCTCCGCGCACGGTACCGCCACCGATCGCGGTGATATTGCTGAAAGCCAGGCCACCGCCGCTATCTTTGGCGACAACGTGCCAATTTCGTCGCTGAAGAGCTATTTTGGCCACACGTTAGGCGCCTGTGGGGCGCTGGAAGCCTGGATGAGTCTGCAGATGATGCGTGAGGGCTGGTTTGCCCCGACGCTCAATTTAAGACAACCGGATGAGCAATGTGGTGCTTTAGATTATATTATGGGTGAAGCCCGTCAGATTGACTGCGAGTATCTGCAAAGCAATAACTTCGCATTTGGCGGCATCAACACGTCGATAATCATCAAACGCTGGGCGTAA",
    "translation": "MTRRVVITGMGGVTAFGEDWQSVSRRLLAYDNAVRKMPEWQVYDGLHTLLGAPIDDFTLPEHYTRKRIRAMGRVSLMSTRATELALEQAGLIGEAVLTNGQTGIAYGSSTGSTGPVSEFATMLTEKHTHNITGTTYVQMMPHTTAVNTGLFFGLRGRVIPTSSACTSGSQAIGYAWEAIRHGYQTVMVAGGAEELCPSEAAVFDTLFATSQRNDAPKTTPSPFDTQRDGLVIGEGAGTLILEELEHARARGATIYGEIVGFATNCDAAHITQPQRETMQICMEQSLALAGLSARDMGYISAHGTATDRGDIAESQATAAIFGDNVPISSLKSYFGHTLGACGALEAWMSLQMMREGWFAPTLNLRQPDEQCGALDYIMGEARQIDCEYLQSNNFAFGGINTSIIIKRWA",
    "product": ""
   },
   {
    "start": 65312,
    "end": 66043,
    "strand": -1,
    "locus_tag": "ctg12_56",
    "type": "biosynthetic-additional",
    "description": "<div class=\"focus-intro\">\n <strong><span class=\"serif\">ctg12_56</span></strong><br>\n \n <br>\n Locus tag: <span class=\"serif\">ctg12_56</span><br>\n Protein ID: <span class=\"serif\">None</span><br>\n Gene: <span class=\"serif\">None</span><br>\n \n Location: 65,312 - 66,043,\n (total: 732 nt)<br>\n <br>\n \n  biosynthetic-additional (rule-based-clusters) adh_short<br>\n \n  biosynthetic-additional (smcogs) SMCOG1001:short-chain dehydrogenase/reductase SDR (Score: 216; E-value: 9.6e-66)<br>\n \n</div>\n<div class=\"focus-info\">\n \n\n \n <br>\n <span class=\"bold\">Pfam hits:</span><div class=\"collapser collapser-target-ctg12_56 collapser-level-none\"> </div><div class=\"collapser-content\">\n \n  PF13561.8 (Enoyl-(Acyl carrier protein) reductase): [8:242](score: 187.8, e-value: 2.3e-55)<br>\n \n </div><br>\n \n\n \n <br>\n <span class=\"bold\">TIGRFam hits:</span><div class=\"collapser collapser-target-ctg12_56 collapser-level-none\"> </div><div class=\"collapser-content\">\n \n  TIGR01831 (fabG_rel: putative 3-oxoacyl-(acyl-carrier-protein) reductase): [4:243](score: 447.6, e-value: 2e-135)<br>\n \n </div><br>\n \n\n\n \n</div>\n<div class=\"focus-urls\">\n <a class=\"wildcard-container\" data-wildcard-attrs=\"href\" href=\"http://blast.ncbi.nlm.nih.gov/Blast.cgi?PAGE=Proteins&PROGRAM=blastp&BLAST_PROGRAMS=blastp&QUERY=@!translation!@&LINK_LOC=protein&PAGE_TYPE=BlastSearch\" target=\"_blank\" data-locus=\"ctg12_56\">NCBI BlastP on this gene</a><br>\n <a href=\"http://www.ncbi.nlm.nih.gov/projects/sviewer/?Db=gene&amp;DbFrom=protein&amp;Cmd=Link&amp;noslider=1&amp;id=12&amp;from=55312&amp;to=76043\" target=\"_new\">View genomic context</a><br>\n \n  <a href=\"knownclusterblast/region1/ctg12_56_mibig_hits.html\" target=\"_new\">MiBIG Hits</a><br>\n \n \n \n \n</div>\n<div class=\"focus-clipboard\">\n AA sequence: <span class=\"clipboard-copy wildcard-container\" data-locus=\"ctg12_56\" data-wildcard-attrs=\"data-seq\" data-seq=\"@!translation!@\">Copy to clipboard</span><br>\n Nucleotide sequence: <span class=\"clipboard-copy wildcard-container\" data-locus=\"ctg12_56\" data-wildcard-attrs=\"data-seq\" data-seq=\"@!dna!@\">Copy to clipboard</span><br>\n</div>",
    "dna": "ATGAGTCGTTCCGTACTGGTCACCGGGGCCAGCAAAGGCATTGGTCGTGCCATCGCCTGCCAGCTTGCCGCTGATGGGTTTACCGTAGGTGTACATTACCACCGTGACGCCGCAGGCGCGCAGGCGACGCTGGATACCATCACACAGGCGGGCGGTCAGGGTCGCCTGCTCTCTTTCGATGCAGGTAACCGCGAACAGTGCCGTGACGTGCTGGAGCAGAATATCGAGGCCCACGGCGCATGGTATGGCGTGGTCAGTAATGCCGGTATCACCCGCGACGGTGCGTTTCCGGCCCTCAGCGAAGACGACTGGGACAGCGTCATTCATACCAACCTCGACAGTTTTTATAACGTTATTCAACCCTGCATTATGCCGATGATCGCCACCCGAAAAGGGGGGCGCATTATCACCTTATCCTCCGTGTCCGGCATGATGGGCAACCGCGGTCAGGTGAACTACAGCGCGGCAAAAGCGGGCATTATTGGCGCGACCAAAGCACTGGCAATTGAGCTGGCAAAACGCAATATCACCGTGAACTGCATTGCGCCGGGGCTGATTGATACCGGCATGATTGAAATGGAAGAGGCTGCGCTGAAAGAGGCAATGTCCATCATTCCCATGAAACGGATGGGCCAGGCCGAAGAGGTTGCAGGACTTGCCAGCTATCTGATGTCAGATATTGCAGGCTACGTTACCCGCCAGGTCATTTCCATTAACGGAGGAATGCTATGA",
    "translation": "MSRSVLVTGASKGIGRAIACQLAADGFTVGVHYHRDAAGAQATLDTITQAGGQGRLLSFDAGNREQCRDVLEQNIEAHGAWYGVVSNAGITRDGAFPALSEDDWDSVIHTNLDSFYNVIQPCIMPMIATRKGGRIITLSSVSGMMGNRGQVNYSAAKAGIIGATKALAIELAKRNITVNCIAPGLIDTGMIEMEEAALKEAMSIIPMKRMGQAEEVAGLASYLMSDIAGYVTRQVISINGGML",
    "product": ""
   },
   {
    "start": 66040,
    "end": 66513,
    "strand": -1,
    "locus_tag": "ctg12_57",
    "type": "other",
    "description": "<div class=\"focus-intro\">\n <strong><span class=\"serif\">ctg12_57</span></strong><br>\n \n <br>\n Locus tag: <span class=\"serif\">ctg12_57</span><br>\n Protein ID: <span class=\"serif\">None</span><br>\n Gene: <span class=\"serif\">None</span><br>\n \n Location: 66,040 - 66,513,\n (total: 474 nt)<br>\n <br>\n \n</div>\n<div class=\"focus-info\">\n \n\n \n\n \n\n\n \n</div>\n<div class=\"focus-urls\">\n <a class=\"wildcard-container\" data-wildcard-attrs=\"href\" href=\"http://blast.ncbi.nlm.nih.gov/Blast.cgi?PAGE=Proteins&PROGRAM=blastp&BLAST_PROGRAMS=blastp&QUERY=@!translation!@&LINK_LOC=protein&PAGE_TYPE=BlastSearch\" target=\"_blank\" data-locus=\"ctg12_57\">NCBI BlastP on this gene</a><br>\n <a href=\"http://www.ncbi.nlm.nih.gov/projects/sviewer/?Db=gene&amp;DbFrom=protein&amp;Cmd=Link&amp;noslider=1&amp;id=12&amp;from=56040&amp;to=76513\" target=\"_new\">View genomic context</a><br>\n \n  <a href=\"knownclusterblast/region1/ctg12_57_mibig_hits.html\" target=\"_new\">MiBIG Hits</a><br>\n \n \n \n \n</div>\n<div class=\"focus-clipboard\">\n AA sequence: <span class=\"clipboard-copy wildcard-container\" data-locus=\"ctg12_57\" data-wildcard-attrs=\"data-seq\" data-seq=\"@!translation!@\">Copy to clipboard</span><br>\n Nucleotide sequence: <span class=\"clipboard-copy wildcard-container\" data-locus=\"ctg12_57\" data-wildcard-attrs=\"data-seq\" data-seq=\"@!dna!@\">Copy to clipboard</span><br>\n</div>",
    "dna": "ATGAGCTACTTATCACCCGTCGACTATCTGCCGCACGATGCGCCAATGATGCTGCTGGGATCCGTTGAACGCGTCACCGACGATTCCGCCGTATGCCGTGTCGCGGTCAACGGCCAAAGCGTACTGGCGCCCTTTTTGAATGCCGAGGGCGATTTGCCTGGCTGGTACGCGCTCGAACTGATGGCGCAGACCGTTGGCGTCTGGTCAGGCTGGCATCGCCAGCAGAAAGGGCAAGATCATATTGCGCTGGGCATGGTGCTGGGTGCGCGCGAGTTGGTCTGCGCCAGTGGACGTTTCGCAAAAGACGCGACGCTGGACATCACCGTCAGACTGCTGATGCAGGATGAACGCTTCGGCAGTTTTGAATGTACGATCTCCTCAGGTGAGGAGACGCTGGCCACGGGCCGGGTCAACACCTTCCAGCCGAGCGCAGAAGAATTAACATCGCTTTTTAATCAGGGATCTCACGCATGA",
    "translation": "MSYLSPVDYLPHDAPMMLLGSVERVTDDSAVCRVAVNGQSVLAPFLNAEGDLPGWYALELMAQTVGVWSGWHRQQKGQDHIALGMVLGARELVCASGRFAKDATLDITVRLLMQDERFGSFECTISSGEETLATGRVNTFQPSAEELTSLFNQGSHA",
    "product": ""
   },
   {
    "start": 66510,
    "end": 67679,
    "strand": -1,
    "locus_tag": "ctg12_58",
    "type": "biosynthetic",
    "description": "<div class=\"focus-intro\">\n <strong><span class=\"serif\">ctg12_58</span></strong><br>\n \n <br>\n Locus tag: <span class=\"serif\">ctg12_58</span><br>\n Protein ID: <span class=\"serif\">None</span><br>\n Gene: <span class=\"serif\">None</span><br>\n \n Location: 66,510 - 67,679,\n (total: 1170 nt)<br>\n <br>\n \n  biosynthetic (rule-based-clusters) arylpolyene: APE_KS2<br>\n \n  biosynthetic-additional (smcogs) SMCOG1022:Beta-ketoacyl synthase (Score: 210.2; E-value: 9e-64)<br>\n \n</div>\n<div class=\"focus-info\">\n \n  Active site details: <div class=\"collapser collapser-target-ctg12_58 collapser-level-none\"> </div><div class=\"collapser-content\">\n  <dl>\n  \n   <dt><strong>PKS_KS</strong> (138..386)</dt>\n   <dd>\n   \n    found active site histidines: True<br>\n   \n   </dd>\n  \n  </dl>\n  </div><br>\n \n\n \n <br>\n <span class=\"bold\">Pfam hits:</span><div class=\"collapser collapser-target-ctg12_58 collapser-level-none\"> </div><div class=\"collapser-content\">\n \n  PF00109.28 (Beta-ketoacyl synthase, N-terminal domain): [82:229](score: 72.6, e-value: 3.9e-20)<br>\n \n  PF02801.24 (Beta-ketoacyl synthase, C-terminal domain): [234:335](score: 94.0, e-value: 6.5e-27)<br>\n \n </div><br>\n \n\n \n\n\n \n</div>\n<div class=\"focus-urls\">\n <a class=\"wildcard-container\" data-wildcard-attrs=\"href\" href=\"http://blast.ncbi.nlm.nih.gov/Blast.cgi?PAGE=Proteins&PROGRAM=blastp&BLAST_PROGRAMS=blastp&QUERY=@!translation!@&LINK_LOC=protein&PAGE_TYPE=BlastSearch\" target=\"_blank\" data-locus=\"ctg12_58\">NCBI BlastP on this gene</a><br>\n <a href=\"http://www.ncbi.nlm.nih.gov/projects/sviewer/?Db=gene&amp;DbFrom=protein&amp;Cmd=Link&amp;noslider=1&amp;id=12&amp;from=56510&amp;to=77679\" target=\"_new\">View genomic context</a><br>\n \n  <a href=\"knownclusterblast/region1/ctg12_58_mibig_hits.html\" target=\"_new\">MiBIG Hits</a><br>\n \n \n \n \n</div>\n<div class=\"focus-clipboard\">\n AA sequence: <span class=\"clipboard-copy wildcard-container\" data-locus=\"ctg12_58\" data-wildcard-attrs=\"data-seq\" data-seq=\"@!translation!@\">Copy to clipboard</span><br>\n Nucleotide sequence: <span class=\"clipboard-copy wildcard-container\" data-locus=\"ctg12_58\" data-wildcard-attrs=\"data-seq\" data-seq=\"@!dna!@\">Copy to clipboard</span><br>\n</div>",
    "dna": "ATGATTTACATTTCTGCTGTTGGCATGGTCAACGCGCTGGGTAACTCGCTGGATGAGATTGCCGCTAACCTGACGGCGGGCGTAGCCCCCGGCATGCATTGTCGGTCCGGCTGGTTGCAGGATGCGCCCGACGCCGTGCTGGGCGGCGTGGAAGGTGAATTGCCGTCCATTCCGGATACCCTGTCCGCGCACCGCACCCGCAATAACCAACTGCTGCTGGCCGCGCTGGCACAGATTCAGTCCACCGTTGACGACGCGATTGCCCGGGTCGGCCGCGACCGCGTGGCCGTGGTTTTGGGTACCAGCACCTCCGGCCTTGATGAAGGGGATGAGCACGTACGATCAACGCTCAACGGCGAAGCCAGCACCCGGTGGCAGTATCCGCAACAGGAGCTGGGCGATCCGTCCCGCTTTCTGGCTAACTGGTTACAGCTCGAGGGCCCGGCATATACCCTCTCGACCGCCTGCTCCTCCAGCGCGCGGGCAATTATCAGCGGCCGGCGTCTGATTGACGCCGGGCTGGTGGATATTGCCATTGTTGGCGGCGCAGATACCCTGAGCCGGATGCCCGTCAATGGCTTTCACAGTCTGGAATCGCTTTCTCCAACGCTCTGCGAGCCGTTTGGCCGCGACCGTCGGGGTATCACCATTGGTGAAGCCGCTGCGCTGATGGTGTTGACCCGTGAGCCCGCCGGGGTCGCACTGCTGGGAACAGGCGAGTCCAGCGATGCTTACCATATTTCGGCGCCGCATCCGCAGGGTGAAGGCGCCATTCGCGCCATTACCCAGGCGCTCAATGACGCAGGTCTGCAGCCGGAGGATATTGGCTATATCAACCTGCACGGCACCGCCACACCGCTCAACGATCAGATTGAATCACACGTGGTACACGACCTCTTTGGAGAAAACGTGCCCTGCAGTTCTACCAAACACCTTACCGGCCATACGCTGGGCGCTGCCGGTATCACCGAAGCGGCGTTGAGCTGGCTTATTCTGACGCGTGACCTGCCGTTACCCCCACAGGATTTCGCCCGCTACGCGCCGGACGAAACGCTGTCGCCGTGCGGCGTGCTGCACCAGAGCACCGCGCTGAAAAAACCGGTCATTTTATCTAACTCGTTCGCGTTTGGTGGCAACAACGCCAGCATCCTGCTGGGGAGAGTGTCATGA",
    "translation": "MIYISAVGMVNALGNSLDEIAANLTAGVAPGMHCRSGWLQDAPDAVLGGVEGELPSIPDTLSAHRTRNNQLLLAALAQIQSTVDDAIARVGRDRVAVVLGTSTSGLDEGDEHVRSTLNGEASTRWQYPQQELGDPSRFLANWLQLEGPAYTLSTACSSSARAIISGRRLIDAGLVDIAIVGGADTLSRMPVNGFHSLESLSPTLCEPFGRDRRGITIGEAAALMVLTREPAGVALLGTGESSDAYHISAPHPQGEGAIRAITQALNDAGLQPEDIGYINLHGTATPLNDQIESHVVHDLFGENVPCSSTKHLTGHTLGAAGITEAALSWLILTRDLPLPPQDFARYAPDETLSPCGVLHQSTALKKPVILSNSFAFGGNNASILLGRVS",
    "product": ""
   },
   {
    "start": 67681,
    "end": 68259,
    "strand": -1,
    "locus_tag": "ctg12_59",
    "type": "other",
    "description": "<div class=\"focus-intro\">\n <strong><span class=\"serif\">ctg12_59</span></strong><br>\n \n <br>\n Locus tag: <span class=\"serif\">ctg12_59</span><br>\n Protein ID: <span class=\"serif\">None</span><br>\n Gene: <span class=\"serif\">None</span><br>\n \n Location: 67,681 - 68,259,\n (total: 579 nt)<br>\n <br>\n \n</div>\n<div class=\"focus-info\">\n \n\n \n <br>\n <span class=\"bold\">Pfam hits:</span><div class=\"collapser collapser-target-ctg12_59 collapser-level-none\"> </div><div class=\"collapser-content\">\n \n  PF11659.10 (Protein of unknown function (DUF3261)): [52:189](score: 125.3, e-value: 1.7e-36)<br>\n \n </div><br>\n \n\n \n\n\n \n</div>\n<div class=\"focus-urls\">\n <a class=\"wildcard-container\" data-wildcard-attrs=\"href\" href=\"http://blast.ncbi.nlm.nih.gov/Blast.cgi?PAGE=Proteins&PROGRAM=blastp&BLAST_PROGRAMS=blastp&QUERY=@!translation!@&LINK_LOC=protein&PAGE_TYPE=BlastSearch\" target=\"_blank\" data-locus=\"ctg12_59\">NCBI BlastP on this gene</a><br>\n <a href=\"http://www.ncbi.nlm.nih.gov/projects/sviewer/?Db=gene&amp;DbFrom=protein&amp;Cmd=Link&amp;noslider=1&amp;id=12&amp;from=57681&amp;to=78259\" target=\"_new\">View genomic context</a><br>\n \n  <a href=\"knownclusterblast/region1/ctg12_59_mibig_hits.html\" target=\"_new\">MiBIG Hits</a><br>\n \n \n \n \n</div>\n<div class=\"focus-clipboard\">\n AA sequence: <span class=\"clipboard-copy wildcard-container\" data-locus=\"ctg12_59\" data-wildcard-attrs=\"data-seq\" data-seq=\"@!translation!@\">Copy to clipboard</span><br>\n Nucleotide sequence: <span class=\"clipboard-copy wildcard-container\" data-locus=\"ctg12_59\" data-wildcard-attrs=\"data-seq\" data-seq=\"@!dna!@\">Copy to clipboard</span><br>\n</div>",
    "dna": "ATGAATGCTTTTTACCGCGCAGCCGCGCTGGTCGCGACGCTGCTGCTGGCAGGCTGTAGCCATTCGACCGATACTGAAGGGACACGTCCGCAGGCCTGGCTTCAGCCAGGAACCCGAGTGACGCTGCCGCCGCCCGGTATTACCCCGGCGGTCAGTTCGCAGCAGCTGCTGACCGGAACCTTCAACGGACAAACGCAGTCCCTGCTGGTCATGCTCAACGCGGATGATCACAAAGTGACGCTTGCCGGGCTCTCTTCCGTCGGTATCCGTCTGTTCCTGGCGACTTACGACGACACCGGGATCCACACCGAACAGTCGATCGTTGTGCCGCAGCTGCCTCCCGCCAGCCAGGTACTGGCCGATGTGATGCTCAGCCACTGGCCACTCAGCGCCTGGCAGCCACAACTGCCAAAGGGCTGGACGCTTAAAGACAAGGGCGATCGGCGCGAGCTACGCAATGCCAGCGGCAAGCTGGTGACTGACATTGTCTACCTGCAACGCAAAGGCAAGCGCGTGCCAATCAGCATCGAGCAACACGTCTTTAACTACCACATCACCATTCAATATCTGGGTGACTGA",
    "translation": "MNAFYRAAALVATLLLAGCSHSTDTEGTRPQAWLQPGTRVTLPPPGITPAVSSQQLLTGTFNGQTQSLLVMLNADDHKVTLAGLSSVGIRLFLATYDDTGIHTEQSIVVPQLPPASQVLADVMLSHWPLSAWQPQLPKGWTLKDKGDRRELRNASGKLVTDIVYLQRKGKRVPISIEQHVFNYHITIQYLGD",
    "product": ""
   },
   {
    "start": 68256,
    "end": 70580,
    "strand": -1,
    "locus_tag": "ctg12_60",
    "type": "other",
    "description": "<div class=\"focus-intro\">\n <strong><span class=\"serif\">ctg12_60</span></strong><br>\n \n <br>\n Locus tag: <span class=\"serif\">ctg12_60</span><br>\n Protein ID: <span class=\"serif\">None</span><br>\n Gene: <span class=\"serif\">None</span><br>\n \n Location: 68,256 - 70,580,\n (total: 2325 nt)<br>\n <br>\n \n</div>\n<div class=\"focus-info\">\n \n\n \n <br>\n <span class=\"bold\">Pfam hits:</span><div class=\"collapser collapser-target-ctg12_60 collapser-level-none\"> </div><div class=\"collapser-content\">\n \n  PF03176.17 (MMPL family): [251:397](score: 37.8, e-value: 1.1e-09)<br>\n \n </div><br>\n \n\n \n\n\n \n  <br>\n  <span class=\"bold\">Gene Ontology terms for Pfam domains:</span><div class=\"collapser collapser-target-ctg12_60 collapser-level-none\"> </div><div class=\"collapser-content\">\n  \n   PF03176.17: <a class='external-link' href='http://amigo.geneontology.org/amigo/term/GO:0016020' target='_blank'>GO:0016020</a>: membrane<br>\n  \n </div><br>\n \n</div>\n<div class=\"focus-urls\">\n <a class=\"wildcard-container\" data-wildcard-attrs=\"href\" href=\"http://blast.ncbi.nlm.nih.gov/Blast.cgi?PAGE=Proteins&PROGRAM=blastp&BLAST_PROGRAMS=blastp&QUERY=@!translation!@&LINK_LOC=protein&PAGE_TYPE=BlastSearch\" target=\"_blank\" data-locus=\"ctg12_60\">NCBI BlastP on this gene</a><br>\n <a href=\"http://www.ncbi.nlm.nih.gov/projects/sviewer/?Db=gene&amp;DbFrom=protein&amp;Cmd=Link&amp;noslider=1&amp;id=12&amp;from=58256&amp;to=80580\" target=\"_new\">View genomic context</a><br>\n \n  <a href=\"knownclusterblast/region1/ctg12_60_mibig_hits.html\" target=\"_new\">MiBIG Hits</a><br>\n \n \n \n \n</div>\n<div class=\"focus-clipboard\">\n AA sequence: <span class=\"clipboard-copy wildcard-container\" data-locus=\"ctg12_60\" data-wildcard-attrs=\"data-seq\" data-seq=\"@!translation!@\">Copy to clipboard</span><br>\n Nucleotide sequence: <span class=\"clipboard-copy wildcard-container\" data-locus=\"ctg12_60\" data-wildcard-attrs=\"data-seq\" data-seq=\"@!dna!@\">Copy to clipboard</span><br>\n</div>",
    "dna": "ATGACGAACGCCAACGCTTTGCCGCACCGTAAATCCCTGCGCCCGGCGCTGCTGTGGGCGACGGTATGCCTGATTCTGTTGGGCGTGTTGCTGTCGCTGCTGCCCGGCGCGCGCCTGAACAGCAGCGTACTGGCTATGCTGCCGAAGCAGACGCTCGGGGCAATCCCGCCGGCACTCAACGACGCGTTTATACAGCGTCTTGACCGCCAGCTTGTCTGGCTGGTCAGTCCCGGTAAAGAACCCGATCCGCGGGTGGCGCAGCAGTGGCTGGATCTGTTGAAAAACAGCCATTCGCTCAGGGAGGTTAAAGGCCCGATGGACGCCGCCGGGCAAAAGGCCTGGGGCGAGTTCTTCTGGCAGCATCGCAACGGCCTGATTGATTCAGCCACCCGGGCCCGCCTGCAAAACGGCGGTGAGGCGCAGGCGCAGTGGATTTTATCCCAGCTCTACTCGGCCTTTTCCGGCGTAAGTGGCAAAGAGTTGCAAAACGATCCCCTGATGCTGATGCGCGGCTCGCAGCTGGCGCTGGCGCAAAACAGCCAGAAGCTACGGCTGATGGACGGCTGGCTGGTCACCCAGGATGCCAGTGGAAATTACTGGTATATGCTGCACGGTGAGCTGGCGGGCTCATCGTTTGATATGCAGCAAACCCATCAGCTGGTAACCACCCTTACTGCCCTGCAGGAGACGCTGAAAACACGCTTTCCGCAGGCGCAGCTGCTCTCACGCGGTACCGTGTTTTACAGTGATTACGCCAGCCAGCAGGCAAAACGGGACATCTCCACGCTGGGCATCGTCACGATCCTTGGGGTTATCCTGCTCATCCTGGCAGTGTTTCGTTCCCTGAAACCCCTGCTGCTGTGTCTGATTTCCATTGCCACAGGTGCGCTGGCGGGTACGGTGGTGACGCTGCTGCTGTTTGGCGAACTGCATCTGATGACGCTGGTGATGAGCATGAGCATCATCGGAATTTCAGCGGATTACACGCTCTATTACCTCACCGAACGCATGGTGCACGGCGCAGAACATTCCCCGTGGCAAAGCCTGGCCAAAGTGCGTAATGCGCTGCTGCTGGCGCTGCTGACGACCGTTGCCGCCTACCTGATTATGATGCTGGCCCCCTTCCCCGGGATCCGCCAGATGGCGGTGTTTGCCGCGGTGGGGCTGAGCGCCTCCTGCCTGACGGTGATTTTCTGGCATCCCTGGCTGTGCCGTGGTTTGCCGGTGCGTCCGGTTCCGTTTATGGTCCTGATGTTGCGCTGGCTGGCCGCCTGGCGACGCAATAAAAAACTCTCTGTGGGCCTGCCTGTGGTACTGGCGCTGGTCTCGGCTGCCGGGCTTGCCACCCTGAAGGTCAACGACGATATCGCCCAGCTGCAGGCGCTGCCCAAAGACATTCTGGCGCAGGAGAAAACCATTACCGCCCTGACCGGGCAAGGTGTCGATCAGAAATGGTTTGTGGTGTATGGCGCATCGCCGCAGCAAACGCTGGAACGGCTGGAAGCCTTTACCCCGGCGTTAGCCCAGGCCCAAAAAGCGGGGGATATTACCCGCTGGCGGACCCTGCCCTTAAATTCGCTGGCGCGCCAGAAAAGCGATCTGCTGCTGTTGCAGCAGGCCGCGCCGGCCATAACGAACGCGCTGCGAAACGCGGGGCTGAGCACCGTCACACCGAATCTGAATGCCATGCCCGTGAGCGTGGAGGCGTGGCTCGCCAGCCCGGCCAGCGAAGGCTGGCGTCTGCTGTGGCTGACCCTGCCTGACGGCGAAAGCGGTGTGTTAGTGCCGGTGGACAACGCCCGGAACAGCGCCGCACTCAGCGAAGTAGCCGCCCGTCATGCGGGCGTCGTCTGGATCGATCGCAAGGCCAGTTTTGACAGCCTGTTTGCGCTCTACCGCACGCTGTTAACGGGGCTCTTGCTTGTCGCGCTGGCGGTGATTGCCTGCGGGGCGATGGTACGCCTCGGCTGGCGAAAAGGGCTTATCAGTCTGATCCCGTCCGTGCTGTCGCTCAGCTGCGGGCTGGCCGCGCTGGCCGTCACGGGGCATCCGGTAAATCTGTTTTCACTGCTGGCGCTGGTCCTGGTGCTCGGCATTGGCATTAACTACACGCTGTTTTTCGGCAACCCGCGCGGTACGCCGCTGACGTCGATGCTGGCCATCACGCTGGCGATGATGACCACGCTACTGACGTTAGGCATGCTCGTGTTCAGCGCCACGCAGGCCATCAGCAGCTTCGGTATTGTGCTGGTGAGCGGCATTTTTACCGCCTTCCTGCTGGCGCCGCTGGCGATGCCTGTTAAGAAAGAGAGACAACGAAAATGA",
    "translation": "MTNANALPHRKSLRPALLWATVCLILLGVLLSLLPGARLNSSVLAMLPKQTLGAIPPALNDAFIQRLDRQLVWLVSPGKEPDPRVAQQWLDLLKNSHSLREVKGPMDAAGQKAWGEFFWQHRNGLIDSATRARLQNGGEAQAQWILSQLYSAFSGVSGKELQNDPLMLMRGSQLALAQNSQKLRLMDGWLVTQDASGNYWYMLHGELAGSSFDMQQTHQLVTTLTALQETLKTRFPQAQLLSRGTVFYSDYASQQAKRDISTLGIVTILGVILLILAVFRSLKPLLLCLISIATGALAGTVVTLLLFGELHLMTLVMSMSIIGISADYTLYYLTERMVHGAEHSPWQSLAKVRNALLLALLTTVAAYLIMMLAPFPGIRQMAVFAAVGLSASCLTVIFWHPWLCRGLPVRPVPFMVLMLRWLAAWRRNKKLSVGLPVVLALVSAAGLATLKVNDDIAQLQALPKDILAQEKTITALTGQGVDQKWFVVYGASPQQTLERLEAFTPALAQAQKAGDITRWRTLPLNSLARQKSDLLLLQQAAPAITNALRNAGLSTVTPNLNAMPVSVEAWLASPASEGWRLLWLTLPDGESGVLVPVDNARNSAALSEVAARHAGVVWIDRKASFDSLFALYRTLLTGLLLVALAVIACGAMVRLGWRKGLISLIPSVLSLSCGLAALAVTGHPVNLFSLLALVLVLGIGINYTLFFGNPRGTPLTSMLAITLAMMTTLLTLGMLVFSATQAISSFGIVLVSGIFTAFLLAPLAMPVKKERQRK",
    "product": ""
   },
   {
    "start": 70549,
    "end": 71154,
    "strand": -1,
    "locus_tag": "ctg12_61",
    "type": "other",
    "description": "<div class=\"focus-intro\">\n <strong><span class=\"serif\">ctg12_61</span></strong><br>\n \n <br>\n Locus tag: <span class=\"serif\">ctg12_61</span><br>\n Protein ID: <span class=\"serif\">None</span><br>\n Gene: <span class=\"serif\">None</span><br>\n \n Location: 70,549 - 71,154,\n (total: 606 nt)<br>\n <br>\n \n</div>\n<div class=\"focus-info\">\n \n\n \n <br>\n <span class=\"bold\">Pfam hits:</span><div class=\"collapser collapser-target-ctg12_61 collapser-level-none\"> </div><div class=\"collapser-content\">\n \n  PF19574.1 (Outer membrane lipoprotein carrier protein LolA-like): [15:192](score: 44.5, e-value: 1.1e-11)<br>\n \n </div><br>\n \n\n \n\n\n \n</div>\n<div class=\"focus-urls\">\n <a class=\"wildcard-container\" data-wildcard-attrs=\"href\" href=\"http://blast.ncbi.nlm.nih.gov/Blast.cgi?PAGE=Proteins&PROGRAM=blastp&BLAST_PROGRAMS=blastp&QUERY=@!translation!@&LINK_LOC=protein&PAGE_TYPE=BlastSearch\" target=\"_blank\" data-locus=\"ctg12_61\">NCBI BlastP on this gene</a><br>\n <a href=\"http://www.ncbi.nlm.nih.gov/projects/sviewer/?Db=gene&amp;DbFrom=protein&amp;Cmd=Link&amp;noslider=1&amp;id=12&amp;from=60549&amp;to=81154\" target=\"_new\">View genomic context</a><br>\n \n  <a href=\"knownclusterblast/region1/ctg12_61_mibig_hits.html\" target=\"_new\">MiBIG Hits</a><br>\n \n \n \n \n</div>\n<div class=\"focus-clipboard\">\n AA sequence: <span class=\"clipboard-copy wildcard-container\" data-locus=\"ctg12_61\" data-wildcard-attrs=\"data-seq\" data-seq=\"@!translation!@\">Copy to clipboard</span><br>\n Nucleotide sequence: <span class=\"clipboard-copy wildcard-container\" data-locus=\"ctg12_61\" data-wildcard-attrs=\"data-seq\" data-seq=\"@!dna!@\">Copy to clipboard</span><br>\n</div>",
    "dna": "ATGAGATGGTTGCCTGTGCTGGCACTGATGATCAGCCCGCTGGTGAGCGCCGTGACGCTGGATGAACTGCAGCAGCGGTTTACCGGGCAACCTGTCGTGCGCGCGCATTTCGAACAGGTCCGGACGATTAAGGATCTGCCGCAGCCGTTGCGCTCGCAGGGCGAAATGTTGATCGCACGCGACAGCGGTCTGCTGTGGGATCAAAAAGCGCCTTTCCCAATGACGTTGTTGCTGGATGATAAACGGATGATCCAGACGATCAACGGCCAGCCTCCGCAGACCATCACCGCCGACAATAACCCGCAGATGTTCCAGTTCAACCACCTGCTGCGGGCGTTGTTCCAGGCCGACCGCAAGGTGCTGGAAGAGAACTTCCGCATCGATTTTCGCGATCTCGGTGAAGGCCGCTGGTCGCTGGTGCTGACCCCCACAACGACACCGCTGGACAAAATTTTCGCTACCCTCGATCTGGGCGGCGCGACCTACCTTGAGACGATTCGCCTCAACGATAAGCAGGGCGATCGTACCGATATCGTCCTTTCCCGCCACACACTGACGCCCGCCAGCCTGACCGATGACGAACGCCAACGCTTTGCCGCACCGTAA",
    "translation": "MRWLPVLALMISPLVSAVTLDELQQRFTGQPVVRAHFEQVRTIKDLPQPLRSQGEMLIARDSGLLWDQKAPFPMTLLLDDKRMIQTINGQPPQTITADNNPQMFQFNHLLRALFQADRKVLEENFRIDFRDLGEGRWSLVLTPTTTPLDKIFATLDLGGATYLETIRLNDKQGDRTDIVLSRHTLTPASLTDDERQRFAAP",
    "product": ""
   },
   {
    "start": 71151,
    "end": 71573,
    "strand": -1,
    "locus_tag": "ctg12_62",
    "type": "other",
    "description": "<div class=\"focus-intro\">\n <strong><span class=\"serif\">ctg12_62</span></strong><br>\n \n <br>\n Locus tag: <span class=\"serif\">ctg12_62</span><br>\n Protein ID: <span class=\"serif\">None</span><br>\n Gene: <span class=\"serif\">None</span><br>\n \n Location: 71,151 - 71,573,\n (total: 423 nt)<br>\n <br>\n \n</div>\n<div class=\"focus-info\">\n \n\n \n <br>\n <span class=\"bold\">Pfam hits:</span><div class=\"collapser collapser-target-ctg12_62 collapser-level-none\"> </div><div class=\"collapser-content\">\n \n  PF03061.24 (Thioesterase superfamily): [22:91](score: 37.7, e-value: 2e-09)<br>\n \n </div><br>\n \n\n \n\n\n \n</div>\n<div class=\"focus-urls\">\n <a class=\"wildcard-container\" data-wildcard-attrs=\"href\" href=\"http://blast.ncbi.nlm.nih.gov/Blast.cgi?PAGE=Proteins&PROGRAM=blastp&BLAST_PROGRAMS=blastp&QUERY=@!translation!@&LINK_LOC=protein&PAGE_TYPE=BlastSearch\" target=\"_blank\" data-locus=\"ctg12_62\">NCBI BlastP on this gene</a><br>\n <a href=\"http://www.ncbi.nlm.nih.gov/projects/sviewer/?Db=gene&amp;DbFrom=protein&amp;Cmd=Link&amp;noslider=1&amp;id=12&amp;from=61151&amp;to=81573\" target=\"_new\">View genomic context</a><br>\n \n  <a href=\"knownclusterblast/region1/ctg12_62_mibig_hits.html\" target=\"_new\">MiBIG Hits</a><br>\n \n \n \n \n</div>\n<div class=\"focus-clipboard\">\n AA sequence: <span class=\"clipboard-copy wildcard-container\" data-locus=\"ctg12_62\" data-wildcard-attrs=\"data-seq\" data-seq=\"@!translation!@\">Copy to clipboard</span><br>\n Nucleotide sequence: <span class=\"clipboard-copy wildcard-container\" data-locus=\"ctg12_62\" data-wildcard-attrs=\"data-seq\" data-seq=\"@!dna!@\">Copy to clipboard</span><br>\n</div>",
    "dna": "GTGCTGACCGATCCCCGCTTTACGACCGAAGTAGAAATCACCGTTCCGTTCCACGATGTCGATATGATGGGCGTGGTCTGGCACGGCAACTATTTCCGCTACTTTGAGATTGCCCGCGAGGCGCTGCTCAACCAGTTTAACTACGGTTATCGCCAGATGAAGGCGTCAGGCTATGTCTGGCCGGTAGTCGATACCCGGGTGAAATACCGCGATGCGGTGACCTTTGAGCAGCGCATCCGTGTGCGCGCGCACATCGAAGAGTATGAAAACCGTCTGCGCATCGCCTATCAAATTTTCGACGCGCAAACCGGTAAACGCACCACCACCGGCTATACCATCCAGGTGGCCGTCGAAGAAGCCAGCCGTGAAATGTGCTTTGTCAGCCCGGCTATATTGTTTGAACGAATGGGAGTTACGCCATGA",
    "translation": "VLTDPRFTTEVEITVPFHDVDMMGVVWHGNYFRYFEIAREALLNQFNYGYRQMKASGYVWPVVDTRVKYRDAVTFEQRIRVRAHIEEYENRLRIAYQIFDAQTGKRTTTGYTIQVAVEEASREMCFVSPAILFERMGVTP",
    "product": ""
   },
   {
    "start": 71577,
    "end": 73268,
    "strand": -1,
    "locus_tag": "ctg12_63",
    "type": "biosynthetic-additional",
    "description": "<div class=\"focus-intro\">\n <strong><span class=\"serif\">ctg12_63</span></strong><br>\n \n <br>\n Locus tag: <span class=\"serif\">ctg12_63</span><br>\n Protein ID: <span class=\"serif\">None</span><br>\n Gene: <span class=\"serif\">None</span><br>\n \n Location: 71,577 - 73,268,\n (total: 1692 nt)<br>\n <br>\n \n  biosynthetic-additional (rule-based-clusters) Glycos_transf_2<br>\n \n  biosynthetic-additional (smcogs) SMCOG1123:polyprenol-monophosphomannose synthase ppm1 (Score: 84.6; E-value: 1.4e-25)<br>\n \n</div>\n<div class=\"focus-info\">\n \n\n \n <br>\n <span class=\"bold\">Pfam hits:</span><div class=\"collapser collapser-target-ctg12_63 collapser-level-none\"> </div><div class=\"collapser-content\">\n \n  PF00535.28 (Glycosyl transferase family 2): [7:127](score: 66.3, e-value: 3e-18)<br>\n \n </div><br>\n \n\n \n\n\n \n</div>\n<div class=\"focus-urls\">\n <a class=\"wildcard-container\" data-wildcard-attrs=\"href\" href=\"http://blast.ncbi.nlm.nih.gov/Blast.cgi?PAGE=Proteins&PROGRAM=blastp&BLAST_PROGRAMS=blastp&QUERY=@!translation!@&LINK_LOC=protein&PAGE_TYPE=BlastSearch\" target=\"_blank\" data-locus=\"ctg12_63\">NCBI BlastP on this gene</a><br>\n <a href=\"http://www.ncbi.nlm.nih.gov/projects/sviewer/?Db=gene&amp;DbFrom=protein&amp;Cmd=Link&amp;noslider=1&amp;id=12&amp;from=61577&amp;to=83268\" target=\"_new\">View genomic context</a><br>\n \n  <a href=\"knownclusterblast/region1/ctg12_63_mibig_hits.html\" target=\"_new\">MiBIG Hits</a><br>\n \n \n \n \n</div>\n<div class=\"focus-clipboard\">\n AA sequence: <span class=\"clipboard-copy wildcard-container\" data-locus=\"ctg12_63\" data-wildcard-attrs=\"data-seq\" data-seq=\"@!translation!@\">Copy to clipboard</span><br>\n Nucleotide sequence: <span class=\"clipboard-copy wildcard-container\" data-locus=\"ctg12_63\" data-wildcard-attrs=\"data-seq\" data-seq=\"@!dna!@\">Copy to clipboard</span><br>\n</div>",
    "dna": "GTGTCAGTAACCTTCCGCCCCTGCGTGCTGATCCCGTGCTACAACCATGGCGCGATGATGGCAAAGGTACTGTCGCGGCTGGCGCCGTTCGGCTTGCCCTGCCTGGTGGTCGATGACGGAAGTGACGAGCAGACGCGCCGCATTCTGGAGCGTCTGGCCGCCGGGCAGCCCCAGGTTACGCTGGTACGTCTGGCGCAAAACGCAGGTAAAGGTGCCGCGGTCATTAAGGGGCTGGAAGAGTCTGCCCGCGCGGGCTATACCCACGCCGTACAGGTGGATGCCGACGGCCAGCATGCTATTGAGGATATCCCCAAAATGCTGGCTCTGGCTGAGCGTCACCCGGAGGCGCTGATATCTGGCCAGCCCATTTACGATGATTCCATTCCGCGCTCCCGCCTCTACGGTCGCTGGATAACGCACGTCTGGGTATGGATTGAAACCCTGTCCCTGCAACTTAAAGACAGCATGTGCGGTTTTCGGGTCTACCCGGTCTCGCCCACGCTGCAGCTGGCCGCACGTGTGCCGCTTGGCAAACGTATGGACTTTGACACCGAAGTGATGGTCCGTCTCTACTGGCAGGGCAATACCAGCTATTTTCTGCCGACCCGCGTTACCTATCCGCCGGACGGGTTATCCCATTTCGACGCGCTCAAAGACAACGTGCGGATCTCGCTGATGCACACCCGGCTGTTCTTCGGCATGCTGCCCCGCATTCCCACCCTGCTGTTTCGTCGTCGCCGCCAGCACTGGGCGCAGCAGGACGAGGTGAAGGGCCTGTGGGGAATGCGCCTGATGCTGCGCGTCTGGCAGCTGTTTGGCCGCCGGGCCTTTACCGTGCTGCTGTGGCCGGTTATCGGGGTGTACTGGCTTACAGCCCGACCGGCGCGACAGGCTTCACAGCAGTGGACAGCACGAGTGAAGCAGGTGCTGACGCAGCGGAACATGCCTGTTCCGCCACGCCTTAACAGCTTTTTCCATTTTATGCGCTTCGGTAACGCCATGCTGGATAAAGTCGCCAGCTGGCGCGGCGAACTGAAGTTTCATCGTGACGTGGTCTTTGCTCCCGGTGCATATGACGTGCTGGATGCTGACGCATCGCAAGGCAAACTGCTGCTCGCGTCGCATCTTGGCGATGTGGAAGCCTGCCGGGCACTGGCTCAGCTGGAAGGCAGCAAAGTCATCAACGCGCTGGTCTTTAGCGATAACGCGCAGCGCTTTAAACAGATCATGACCGAGATGGCCCCCCAGGCGGGGGTTAACCTGATGCCCGTGACGGACATTGGGCCGGATACCGCCATCGCCATCAAAGAGAAGCTTGAGCGCGGTGAATGGGTCGCCATTGTGGGCGATCGCATAGCGGTCACGCCACAGCGCGGCGGCGACTGGCGGGTGATCTGGAGTTCGTTTATGGGACAGCCCGCCCCGTTCCCGCAAGGGCCGTTTATCCTCGCCTCCATTCTGCGCTGCCCGGTGGTGCTGATTTACGCCCTGCGTCAGCAGGGTGCGCTCACGATACACTGCGAACCGTTTGCCGACCCGCTGCTTCTGCCACGCGGGGAGCGCCAGCAGGCGCTGCAACAGGCCGTCGATCGCTATGCACAGCGGCTTGAGCATTACGCCTTAATGTCACCGCTCGACTGGTTTAATTTTTTCGATTTCTGGCACCTGCCGGATGCCAAAGAGAAGGAGTAA",
    "translation": "VSVTFRPCVLIPCYNHGAMMAKVLSRLAPFGLPCLVVDDGSDEQTRRILERLAAGQPQVTLVRLAQNAGKGAAVIKGLEESARAGYTHAVQVDADGQHAIEDIPKMLALAERHPEALISGQPIYDDSIPRSRLYGRWITHVWVWIETLSLQLKDSMCGFRVYPVSPTLQLAARVPLGKRMDFDTEVMVRLYWQGNTSYFLPTRVTYPPDGLSHFDALKDNVRISLMHTRLFFGMLPRIPTLLFRRRRQHWAQQDEVKGLWGMRLMLRVWQLFGRRAFTVLLWPVIGVYWLTARPARQASQQWTARVKQVLTQRNMPVPPRLNSFFHFMRFGNAMLDKVASWRGELKFHRDVVFAPGAYDVLDADASQGKLLLASHLGDVEACRALAQLEGSKVINALVFSDNAQRFKQIMTEMAPQAGVNLMPVTDIGPDTAIAIKEKLERGEWVAIVGDRIAVTPQRGGDWRVIWSSFMGQPAPFPQGPFILASILRCPVVLIYALRQQGALTIHCEPFADPLLLPRGERQQALQQAVDRYAQRLEHYALMSPLDWFNFFDFWHLPDAKEKE",
    "product": ""
   },
   {
    "start": 73259,
    "end": 73612,
    "strand": -1,
    "locus_tag": "ctg12_64",
    "type": "other",
    "description": "<div class=\"focus-intro\">\n <strong><span class=\"serif\">ctg12_64</span></strong><br>\n \n <br>\n Locus tag: <span class=\"serif\">ctg12_64</span><br>\n Protein ID: <span class=\"serif\">None</span><br>\n Gene: <span class=\"serif\">None</span><br>\n \n Location: 73,259 - 73,612,\n (total: 354 nt)<br>\n <br>\n \n</div>\n<div class=\"focus-info\">\n \n\n \n <br>\n <span class=\"bold\">Pfam hits:</span><div class=\"collapser collapser-target-ctg12_64 collapser-level-none\"> </div><div class=\"collapser-content\">\n \n  PF07977.15 (FabA-like domain): [14:91](score: 25.7, e-value: 7.8e-06)<br>\n \n </div><br>\n \n\n \n\n\n \n</div>\n<div class=\"focus-urls\">\n <a class=\"wildcard-container\" data-wildcard-attrs=\"href\" href=\"http://blast.ncbi.nlm.nih.gov/Blast.cgi?PAGE=Proteins&PROGRAM=blastp&BLAST_PROGRAMS=blastp&QUERY=@!translation!@&LINK_LOC=protein&PAGE_TYPE=BlastSearch\" target=\"_blank\" data-locus=\"ctg12_64\">NCBI BlastP on this gene</a><br>\n <a href=\"http://www.ncbi.nlm.nih.gov/projects/sviewer/?Db=gene&amp;DbFrom=protein&amp;Cmd=Link&amp;noslider=1&amp;id=12&amp;from=63259&amp;to=83612\" target=\"_new\">View genomic context</a><br>\n \n  <a href=\"knownclusterblast/region1/ctg12_64_mibig_hits.html\" target=\"_new\">MiBIG Hits</a><br>\n \n \n \n \n</div>\n<div class=\"focus-clipboard\">\n AA sequence: <span class=\"clipboard-copy wildcard-container\" data-locus=\"ctg12_64\" data-wildcard-attrs=\"data-seq\" data-seq=\"@!translation!@\">Copy to clipboard</span><br>\n Nucleotide sequence: <span class=\"clipboard-copy wildcard-container\" data-locus=\"ctg12_64\" data-wildcard-attrs=\"data-seq\" data-seq=\"@!dna!@\">Copy to clipboard</span><br>\n</div>",
    "dna": "ATGAAAATTCATGAAATCGAACGCCACCAGGCACAGCCGCAGCACCTGGAAATCGTTTTGCATCTTGACCCCTCCCTGTTCTGGTTCCGGGGGCATTTTGCCGTACAGCCGTTGCTGCCAGGCGTGGCACAGATTGACTGGGTCATGCACTACGCCACCACGCTGCTGGCACCGGGTTACCGTTTTCACAGCATCCAAAATGTGAAATTCCAGGCCCCTCTGCTACCGGATACCACGGTCACGCTGGTCCTTAACTGGCATGCCGAACGTCAGATACTGACCTTCAGCTACCAGCGCCATGCCGGTGACGATCGCCATACTGCCAGCAGCGGGAAGATTCGCCTGTGTCAGTAA",
    "translation": "MKIHEIERHQAQPQHLEIVLHLDPSLFWFRGHFAVQPLLPGVAQIDWVMHYATTLLAPGYRFHSIQNVKFQAPLLPDTTVTLVLNWHAERQILTFSYQRHAGDDRHTASSGKIRLCQ",
    "product": ""
   },
   {
    "start": 73599,
    "end": 74960,
    "strand": -1,
    "locus_tag": "ctg12_65",
    "type": "biosynthetic-additional",
    "description": "<div class=\"focus-intro\">\n <strong><span class=\"serif\">ctg12_65</span></strong><br>\n \n <br>\n Locus tag: <span class=\"serif\">ctg12_65</span><br>\n Protein ID: <span class=\"serif\">None</span><br>\n Gene: <span class=\"serif\">None</span><br>\n \n Location: 73,599 - 74,960,\n (total: 1362 nt)<br>\n <br>\n \n  biosynthetic-additional (rule-based-clusters) AMP-binding<br>\n \n  biosynthetic-additional (smcogs) SMCOG1002:AMP-dependent synthetase and ligase (Score: 46.4; E-value: 3.3e-14)<br>\n \n</div>\n<div class=\"focus-info\">\n \n\n \n\n \n\n\n \n</div>\n<div class=\"focus-urls\">\n <a class=\"wildcard-container\" data-wildcard-attrs=\"href\" href=\"http://blast.ncbi.nlm.nih.gov/Blast.cgi?PAGE=Proteins&PROGRAM=blastp&BLAST_PROGRAMS=blastp&QUERY=@!translation!@&LINK_LOC=protein&PAGE_TYPE=BlastSearch\" target=\"_blank\" data-locus=\"ctg12_65\">NCBI BlastP on this gene</a><br>\n <a href=\"http://www.ncbi.nlm.nih.gov/projects/sviewer/?Db=gene&amp;DbFrom=protein&amp;Cmd=Link&amp;noslider=1&amp;id=12&amp;from=63599&amp;to=84960\" target=\"_new\">View genomic context</a><br>\n \n  <a href=\"knownclusterblast/region1/ctg12_65_mibig_hits.html\" target=\"_new\">MiBIG Hits</a><br>\n \n \n \n \n</div>\n<div class=\"focus-clipboard\">\n AA sequence: <span class=\"clipboard-copy wildcard-container\" data-locus=\"ctg12_65\" data-wildcard-attrs=\"data-seq\" data-seq=\"@!translation!@\">Copy to clipboard</span><br>\n Nucleotide sequence: <span class=\"clipboard-copy wildcard-container\" data-locus=\"ctg12_65\" data-wildcard-attrs=\"data-seq\" data-seq=\"@!dna!@\">Copy to clipboard</span><br>\n</div>",
    "dna": "ATGAATAAACCCCTCCCGCTGGGCCAGTGGTTAAATGCTCCACGCCCTGACGACATGCCGATCGCCTGGCTTGACGATCGCACCTGGACGCTGGGTGAGTTGCGCCACGATGTCACCTTGCTGGTAGAAGCATTGCGACAGCAGGAGGGTGAACGCTGGGCGCTGTGCTTTGAAAACAGCTACCTGTTTATTGTTGCGCTGCTGGCCTCACTGCATGCCGGTAAAACCCCGGTCATTCCAGGCCATAGCCGGGTCTCTCTGCTCGACGAACAGCAGTCGCTGTTTAGCGGTGTCCTGAGCGATCAGACGCTGGATATTCAGGGAAAGGTCATTGTGGTGACCTCCTCCCCCCAGACCGCGCGCCAATGGGCACCGTTGCCCGTCATTGACGACGCGCGCTTCGTTGAACTCTTTACCTCGGGCTCCACGGGCACCCCGCGCCGGGTCATTAAGCACATCGCCAGCCTGGACCGTGAAGCGTGCCTGCTGGCGAACCGTTTTGGCGAACGCCTGGCGGGCTGCAGCATTGTGGCCTCGGTCGTACCACAACATCTCTATGGCCTGACGTTCCGCATCATGTTGCCAATGGCGATGGGGCTTCCGCTGCACGCCGCCATGCTCTATTACGCTGAGCAGCTGGCGGCACTCCCTCACGACAGGCAGTACCTTTTTATCAGCAGTCCGGCGTTCCTGAAACGGCTGGATACCGGGCTGACTGCCCCTCCCGTCGTGATGCTGATCTCCGCCGGGGGAATGCTCCCCTGGTGCGATGTCACTGAGACCCATGGCTGGCTTAACGTCTGGCCGGATGAAATCTACGGCAGCACCGAAACCGGGATCCTCGCCTGGCGGCACCGTCAGGCGGACAGCGTACCCTGGTTCGCCTTCCCCGGTGTGGTGTTCCACAGTGAAGGGGAAATCTGCCGCGTGACCTCCCCGCTCATTCACGAAGCCGCAGGGTTACAGCTGGACGATATCCTGCACTTCGACAGTAACGGTTTTTTTAGCATTGCCGGACGTCGTGGTCGGGTGGTCAAAATCGAAGAAAAGCGTATCTCACTGAACGAGATTGAACGTCGCCTGCTGGAGCTTGAGGGCATATGTGAAGCCGCAGCGTTACCGGTTACCCGCGGAGGTCGTCAGGGTATAGGTGTCCTGCTGGTTCTGGATGAGAAGACCCGTCAGCGCTGGCATCAGCAGGGCAAAAAATCGCAGGAACTGGCCTGGCGCCGCGCCCTGCGGCCCTGGCTTGAGCCGGTCGCCGTCCCCCGCTACTGGCGCATTATCGATGAGATGCCGGTAAACAGTATGAATAAGCGTGTCTATGCGCAGTTACAGGAGTTGTTTCATGAAAATTCATGA",
    "translation": "MNKPLPLGQWLNAPRPDDMPIAWLDDRTWTLGELRHDVTLLVEALRQQEGERWALCFENSYLFIVALLASLHAGKTPVIPGHSRVSLLDEQQSLFSGVLSDQTLDIQGKVIVVTSSPQTARQWAPLPVIDDARFVELFTSGSTGTPRRVIKHIASLDREACLLANRFGERLAGCSIVASVVPQHLYGLTFRIMLPMAMGLPLHAAMLYYAEQLAALPHDRQYLFISSPAFLKRLDTGLTAPPVVMLISAGGMLPWCDVTETHGWLNVWPDEIYGSTETGILAWRHRQADSVPWFAFPGVVFHSEGEICRVTSPLIHEAAGLQLDDILHFDSNGFFSIAGRRGRVVKIEEKRISLNEIERRLLELEGICEAAALPVTRGGRQGIGVLLVLDEKTRQRWHQQGKKSQELAWRRALRPWLEPVAVPRYWRIIDEMPVNSMNKRVYAQLQELFHENS",
    "product": ""
   },
   {
    "start": 74953,
    "end": 75489,
    "strand": -1,
    "locus_tag": "ctg12_66",
    "type": "other",
    "description": "<div class=\"focus-intro\">\n <strong><span class=\"serif\">ctg12_66</span></strong><br>\n \n <br>\n Locus tag: <span class=\"serif\">ctg12_66</span><br>\n Protein ID: <span class=\"serif\">None</span><br>\n Gene: <span class=\"serif\">None</span><br>\n \n Location: 74,953 - 75,489,\n (total: 537 nt)<br>\n <br>\n \n</div>\n<div class=\"focus-info\">\n \n\n \n\n \n\n\n \n</div>\n<div class=\"focus-urls\">\n <a class=\"wildcard-container\" data-wildcard-attrs=\"href\" href=\"http://blast.ncbi.nlm.nih.gov/Blast.cgi?PAGE=Proteins&PROGRAM=blastp&BLAST_PROGRAMS=blastp&QUERY=@!translation!@&LINK_LOC=protein&PAGE_TYPE=BlastSearch\" target=\"_blank\" data-locus=\"ctg12_66\">NCBI BlastP on this gene</a><br>\n <a href=\"http://www.ncbi.nlm.nih.gov/projects/sviewer/?Db=gene&amp;DbFrom=protein&amp;Cmd=Link&amp;noslider=1&amp;id=12&amp;from=64953&amp;to=85489\" target=\"_new\">View genomic context</a><br>\n \n  <a href=\"knownclusterblast/region1/ctg12_66_mibig_hits.html\" target=\"_new\">MiBIG Hits</a><br>\n \n \n \n \n</div>\n<div class=\"focus-clipboard\">\n AA sequence: <span class=\"clipboard-copy wildcard-container\" data-locus=\"ctg12_66\" data-wildcard-attrs=\"data-seq\" data-seq=\"@!translation!@\">Copy to clipboard</span><br>\n Nucleotide sequence: <span class=\"clipboard-copy wildcard-container\" data-locus=\"ctg12_66\" data-wildcard-attrs=\"data-seq\" data-seq=\"@!dna!@\">Copy to clipboard</span><br>\n</div>",
    "dna": "TTGCTGGCGTGGCCATTCCTGATTGGATTGGGGCTGACGCACAACGGTCTGCACTGGCTGTTGCCGCTGATGGCCCTGCTGCTGGTGCTGCGTCTGCATCAGGCGCGGCGAAACGCAGGCCCGATGCGGTATGTGGTGCAGTGCATTGCGCTGGCAGGCCTGGCGCTCTGCGCGGCGAGCTATCTGCTGAAAGCGCATCAGTGGCTGCTGCTCTATCCGGTGGTGGTTAATCTCGTGATGCTGGCCGTGTTTGGCGGCTCACTGTGGACAACCATGCCGCTGGTTGAACGGCTGGCACGTCTGCGTGAACCGAATTTGCCTCCGGCGGGTGTGCGATATACCCGTAAGGTGACGCTGGTGTGGTGCGGTTTTTTCCTCGGTAACGGTGCGATAGCCCTGTTTACCGTGCTACACGGCGATATGCATGTCTGGACAGTGTGGAACGGTATGGTGGCTTATTTTCTGATGGGCACGATGATGGCGACAGAGTGGCTGGTGCGTCAACGGGTGATGAAAAAAGAGAAGCTCGATGAATAA",
    "translation": "LLAWPFLIGLGLTHNGLHWLLPLMALLLVLRLHQARRNAGPMRYVVQCIALAGLALCAASYLLKAHQWLLLYPVVVNLVMLAVFGGSLWTTMPLVERLARLREPNLPPAGVRYTRKVTLVWCGFFLGNGAIALFTVLHGDMHVWTVWNGMVAYFLMGTMMATEWLVRQRVMKKEKLDE",
    "product": ""
   },
   {
    "start": 75547,
    "end": 75798,
    "strand": -1,
    "locus_tag": "ctg12_67",
    "type": "biosynthetic-additional",
    "description": "<div class=\"focus-intro\">\n <strong><span class=\"serif\">ctg12_67</span></strong><br>\n \n <br>\n Locus tag: <span class=\"serif\">ctg12_67</span><br>\n Protein ID: <span class=\"serif\">None</span><br>\n Gene: <span class=\"serif\">None</span><br>\n \n Location: 75,547 - 75,798,\n (total: 252 nt)<br>\n <br>\n \n  biosynthetic-additional (rule-based-clusters) PP-binding<br>\n \n</div>\n<div class=\"focus-info\">\n \n\n \n <br>\n <span class=\"bold\">Pfam hits:</span><div class=\"collapser collapser-target-ctg12_67 collapser-level-none\"> </div><div class=\"collapser-content\">\n \n  PF00550.27 (Phosphopantetheine attachment site): [8:76](score: 54.2, e-value: 1.4e-14)<br>\n \n </div><br>\n \n\n \n\n\n \n</div>\n<div class=\"focus-urls\">\n <a class=\"wildcard-container\" data-wildcard-attrs=\"href\" href=\"http://blast.ncbi.nlm.nih.gov/Blast.cgi?PAGE=Proteins&PROGRAM=blastp&BLAST_PROGRAMS=blastp&QUERY=@!translation!@&LINK_LOC=protein&PAGE_TYPE=BlastSearch\" target=\"_blank\" data-locus=\"ctg12_67\">NCBI BlastP on this gene</a><br>\n <a href=\"http://www.ncbi.nlm.nih.gov/projects/sviewer/?Db=gene&amp;DbFrom=protein&amp;Cmd=Link&amp;noslider=1&amp;id=12&amp;from=65547&amp;to=85798\" target=\"_new\">View genomic context</a><br>\n \n  <a href=\"knownclusterblast/region1/ctg12_67_mibig_hits.html\" target=\"_new\">MiBIG Hits</a><br>\n \n \n \n \n</div>\n<div class=\"focus-clipboard\">\n AA sequence: <span class=\"clipboard-copy wildcard-container\" data-locus=\"ctg12_67\" data-wildcard-attrs=\"data-seq\" data-seq=\"@!translation!@\">Copy to clipboard</span><br>\n Nucleotide sequence: <span class=\"clipboard-copy wildcard-container\" data-locus=\"ctg12_67\" data-wildcard-attrs=\"data-seq\" data-seq=\"@!dna!@\">Copy to clipboard</span><br>\n</div>",
    "dna": "ATGACTGAACAAGAAACCATTTATCAGGAAGTCTGCGAACTCCTGGCTACGCTGTTTGAACTCGACCCACAGGAAATCACGCCTGAGGCTCGCCTGTACGAAGATCTGGATCTGGACAGTATCGATGCAGTGGACATGATTGTTCACCTGCAGAAGAAAACGGGGACGAAAATCAAACCGGAAACCTTCAAATCTGTCCGTACCGTGCAGGATGTGGTTGACGCTGTCGCTCAGCTTTTGCGCGACGAGTAA",
    "translation": "MTEQETIYQEVCELLATLFELDPQEITPEARLYEDLDLDSIDAVDMIVHLQKKTGTKIKPETFKSVRTVQDVVDAVAQLLRDE",
    "product": ""
   },
   {
    "start": 75812,
    "end": 76069,
    "strand": -1,
    "locus_tag": "ctg12_68",
    "type": "biosynthetic-additional",
    "description": "<div class=\"focus-intro\">\n <strong><span class=\"serif\">ctg12_68</span></strong><br>\n \n <br>\n Locus tag: <span class=\"serif\">ctg12_68</span><br>\n Protein ID: <span class=\"serif\">None</span><br>\n Gene: <span class=\"serif\">None</span><br>\n \n Location: 75,812 - 76,069,\n (total: 258 nt)<br>\n <br>\n \n  biosynthetic-additional (rule-based-clusters) PP-binding<br>\n \n</div>\n<div class=\"focus-info\">\n \n\n \n <br>\n <span class=\"bold\">Pfam hits:</span><div class=\"collapser collapser-target-ctg12_68 collapser-level-none\"> </div><div class=\"collapser-content\">\n \n  PF00550.27 (Phosphopantetheine attachment site): [7:62](score: 29.6, e-value: 7e-07)<br>\n \n </div><br>\n \n\n \n\n\n \n</div>\n<div class=\"focus-urls\">\n <a class=\"wildcard-container\" data-wildcard-attrs=\"href\" href=\"http://blast.ncbi.nlm.nih.gov/Blast.cgi?PAGE=Proteins&PROGRAM=blastp&BLAST_PROGRAMS=blastp&QUERY=@!translation!@&LINK_LOC=protein&PAGE_TYPE=BlastSearch\" target=\"_blank\" data-locus=\"ctg12_68\">NCBI BlastP on this gene</a><br>\n <a href=\"http://www.ncbi.nlm.nih.gov/projects/sviewer/?Db=gene&amp;DbFrom=protein&amp;Cmd=Link&amp;noslider=1&amp;id=12&amp;from=65812&amp;to=86069\" target=\"_new\">View genomic context</a><br>\n \n  <a href=\"knownclusterblast/region1/ctg12_68_mibig_hits.html\" target=\"_new\">MiBIG Hits</a><br>\n \n \n \n \n</div>\n<div class=\"focus-clipboard\">\n AA sequence: <span class=\"clipboard-copy wildcard-container\" data-locus=\"ctg12_68\" data-wildcard-attrs=\"data-seq\" data-seq=\"@!translation!@\">Copy to clipboard</span><br>\n Nucleotide sequence: <span class=\"clipboard-copy wildcard-container\" data-locus=\"ctg12_68\" data-wildcard-attrs=\"data-seq\" data-seq=\"@!dna!@\">Copy to clipboard</span><br>\n</div>",
    "dna": "ATGCAAGCGCTTCATCTTGAAATTAAAAATCTCATCATCACCACGCTGAATCTGGACGAGCTTACCGCCGAGGATATCGATACCGATGCTGCGCTGTTTGGTGATGGACTGGGTCTCGACTCTATCGACGCCCTCGAACTTGGCCTGGCCGTGAAAAACCAGTATGGCGTGGTGCTGTCTGCCGAAAGCGAAGAGATGCGTCAGCACTTCTTTTCCGTCGCCACGCTGGCTTCTTTTATCAACGCTCAACGCGCCTGA",
    "translation": "MQALHLEIKNLIITTLNLDELTAEDIDTDAALFGDGLGLDSIDALELGLAVKNQYGVVLSAESEEMRQHFFSVATLASFINAQRA",
    "product": ""
   },
   {
    "start": 76050,
    "end": 76865,
    "strand": -1,
    "locus_tag": "ctg12_69",
    "type": "biosynthetic-additional",
    "description": "<div class=\"focus-intro\">\n <strong><span class=\"serif\">ctg12_69</span></strong><br>\n \n <br>\n Locus tag: <span class=\"serif\">ctg12_69</span><br>\n Protein ID: <span class=\"serif\">None</span><br>\n Gene: <span class=\"serif\">None</span><br>\n \n Location: 76,050 - 76,865,\n (total: 816 nt)<br>\n <br>\n \n  biosynthetic-additional (smcogs) SMCOG1141:acyltransferase (Score: 66.1; E-value: 4.9e-20)<br>\n \n</div>\n<div class=\"focus-info\">\n \n\n \n <br>\n <span class=\"bold\">Pfam hits:</span><div class=\"collapser collapser-target-ctg12_69 collapser-level-none\"> </div><div class=\"collapser-content\">\n \n  PF01553.23 (Acyltransferase): [76:195](score: 60.6, e-value: 1.3e-16)<br>\n \n </div><br>\n \n\n \n\n\n \n  <br>\n  <span class=\"bold\">Gene Ontology terms for Pfam domains:</span><div class=\"collapser collapser-target-ctg12_69 collapser-level-none\"> </div><div class=\"collapser-content\">\n  \n   PF01553.23: <a class='external-link' href='http://amigo.geneontology.org/amigo/term/GO:0016746' target='_blank'>GO:0016746</a>: acyltransferase activity<br>\n  \n </div><br>\n \n</div>\n<div class=\"focus-urls\">\n <a class=\"wildcard-container\" data-wildcard-attrs=\"href\" href=\"http://blast.ncbi.nlm.nih.gov/Blast.cgi?PAGE=Proteins&PROGRAM=blastp&BLAST_PROGRAMS=blastp&QUERY=@!translation!@&LINK_LOC=protein&PAGE_TYPE=BlastSearch\" target=\"_blank\" data-locus=\"ctg12_69\">NCBI BlastP on this gene</a><br>\n <a href=\"http://www.ncbi.nlm.nih.gov/projects/sviewer/?Db=gene&amp;DbFrom=protein&amp;Cmd=Link&amp;noslider=1&amp;id=12&amp;from=66050&amp;to=86865\" target=\"_new\">View genomic context</a><br>\n \n  <a href=\"knownclusterblast/region1/ctg12_69_mibig_hits.html\" target=\"_new\">MiBIG Hits</a><br>\n \n \n \n \n</div>\n<div class=\"focus-clipboard\">\n AA sequence: <span class=\"clipboard-copy wildcard-container\" data-locus=\"ctg12_69\" data-wildcard-attrs=\"data-seq\" data-seq=\"@!translation!@\">Copy to clipboard</span><br>\n Nucleotide sequence: <span class=\"clipboard-copy wildcard-container\" data-locus=\"ctg12_69\" data-wildcard-attrs=\"data-seq\" data-seq=\"@!dna!@\">Copy to clipboard</span><br>\n</div>",
    "dna": "ATGAGCCGCCTGACTGCCCGTATCAACTGGTTATGGCGTCTGATGATGACCGGCTTCTGCTTCGTGCTGTTTGGCACGGGCGGGCTGCTGCTGTCGCTGGTGTGGTTCAATCTGCTGTTGCTGGTTCAGCGCGACCGCGCCAGACGCCGTCGCCTGGCGCGTCGCAGTATCGCGGCCAGCTTCCGCTTTTTCTTACATGTCGCCCGTGGCACCGGGGTACTGGACTATCGCATTCACAATCTTGACGCCCTTCGCGGGGATCGCGGTTGTCTGGTGGTGGCCAATCACCCGACGCTGATTGATTACGTGATCCTGGCGTCAGTCATGCCCGAAACCGACTGTCTGGTGAAAAGTGCGTTGCTTCGCAATCCGTTTGTCAGCGGCGTCATTCGCGCAGCGGATTACCTGATTAACAGCGAAGCGGAAACGCTCCTCAGTGCAAGCCAGCAGCGTCTGGCCCAGGGCGACACGCTGTTAATCTTTCCGGAGGGCACACGAACCCGGTCGGGAGAGGCAATCTCCCTCCAGCGCGGCGCGGCAAATATTGCCGTGCGCTGCCGCAGCGACCTGCGCATCGTGGTGATCCACTGCAGCGAACCTCTGCTGGATAAAAAAAGTCACTGGTACGACGTACCGCCCGTAAAACCTGTTTTCACCGTAGATGTTCGCGATCGCGTGAATATCGACGCTTTTTACGATGCGAAGACACAAGAACCGGCACTGGCGGCAAGGCAGTTAAACCGGCATCTGCAGCATCGATTAACATCAGGCCTTCAATCTTTGTCAGGAATTAATGATGCAAGCGCTTCATCTTGA",
    "translation": "MSRLTARINWLWRLMMTGFCFVLFGTGGLLLSLVWFNLLLLVQRDRARRRRLARRSIAASFRFFLHVARGTGVLDYRIHNLDALRGDRGCLVVANHPTLIDYVILASVMPETDCLVKSALLRNPFVSGVIRAADYLINSEAETLLSASQQRLAQGDTLLIFPEGTRTRSGEAISLQRGAANIAVRCRSDLRIVVIHCSEPLLDKKSHWYDVPPVKPVFTVDVRDRVNIDAFYDAKTQEPALAARQLNRHLQHRLTSGLQSLSGINDASASS",
    "product": ""
   },
   {
    "start": 76862,
    "end": 77584,
    "strand": -1,
    "locus_tag": "ctg12_70",
    "type": "other",
    "description": "<div class=\"focus-intro\">\n <strong><span class=\"serif\">ctg12_70</span></strong><br>\n \n <br>\n Locus tag: <span class=\"serif\">ctg12_70</span><br>\n Protein ID: <span class=\"serif\">None</span><br>\n Gene: <span class=\"serif\">None</span><br>\n \n Location: 76,862 - 77,584,\n (total: 723 nt)<br>\n <br>\n \n</div>\n<div class=\"focus-info\">\n \n\n \n <br>\n <span class=\"bold\">Pfam hits:</span><div class=\"collapser collapser-target-ctg12_70 collapser-level-none\"> </div><div class=\"collapser-content\">\n \n  PF13723.8 (Beta-ketoacyl synthase, N-terminal domain): [22:237](score: 211.6, e-value: 1.2e-62)<br>\n \n </div><br>\n \n\n \n\n\n \n</div>\n<div class=\"focus-urls\">\n <a class=\"wildcard-container\" data-wildcard-attrs=\"href\" href=\"http://blast.ncbi.nlm.nih.gov/Blast.cgi?PAGE=Proteins&PROGRAM=blastp&BLAST_PROGRAMS=blastp&QUERY=@!translation!@&LINK_LOC=protein&PAGE_TYPE=BlastSearch\" target=\"_blank\" data-locus=\"ctg12_70\">NCBI BlastP on this gene</a><br>\n <a href=\"http://www.ncbi.nlm.nih.gov/projects/sviewer/?Db=gene&amp;DbFrom=protein&amp;Cmd=Link&amp;noslider=1&amp;id=12&amp;from=66862&amp;to=87584\" target=\"_new\">View genomic context</a><br>\n \n  <a href=\"knownclusterblast/region1/ctg12_70_mibig_hits.html\" target=\"_new\">MiBIG Hits</a><br>\n \n \n \n \n</div>\n<div class=\"focus-clipboard\">\n AA sequence: <span class=\"clipboard-copy wildcard-container\" data-locus=\"ctg12_70\" data-wildcard-attrs=\"data-seq\" data-seq=\"@!translation!@\">Copy to clipboard</span><br>\n Nucleotide sequence: <span class=\"clipboard-copy wildcard-container\" data-locus=\"ctg12_70\" data-wildcard-attrs=\"data-seq\" data-seq=\"@!dna!@\">Copy to clipboard</span><br>\n</div>",
    "dna": "ATGAAATTTTCACTGAACATAATTGACTGGCAGGCAAGAGCGCCAGGCCTGAGCGATGCCGCAGAGTGGCAGGCGTGGTCACGCCAGCACCTTACCCTCGACCCGGCTGCGCCGCTGCCTAAGCTTACCGAACTGCCGATGATGACCGCGCGCCGCCTCAACTCGGGCAGTAAGCTGGCGGTAGACCTTGGACTCACCCTGCTTCGCCGCCACACGATTGATGCCGTTGTCTATTCCAGCCGTCATGGCGAACTGGAGCGTAATTTCCGCATCCTGCACTCCCTGGCGACCGGTCAGGCCGTCTCGCCGACAGACTTTGCCATGTCCGTGCACAATTCGGCGGTGGGCAACCTGACGATCACTGCGCGACACCCCATCGTCTCGTCTTCTGTTTCTGCCGGGCTGGACACCTTCCAGCAGGCATTATGTGAAGTGTTGAGCCTGCTTCAGGCGGGCTATTCCCGCGTCTTGCTGGTCGATTTTGACGGCGCCCTGCCCGATTTTTATCATCCGGGTTTACCGCTGCAGATGCCCACCTGGCCCTACGCGCTGGCCCTGGTGATTGAAGCCGGGAGCACACTGCAGTGCGAAACCCGCAGCGGCAGCACGGGTGAAGAACCTCCCCTGCCGCAGAGCCTGATGTTCCTGCAACGTTACCTCCGCGATGAACGGCAGTTTGTGGTTTCAGGCGAACGTCTGCTGTGGCAATGGACACGCGAATGA",
    "translation": "MKFSLNIIDWQARAPGLSDAAEWQAWSRQHLTLDPAAPLPKLTELPMMTARRLNSGSKLAVDLGLTLLRRHTIDAVVYSSRHGELERNFRILHSLATGQAVSPTDFAMSVHNSAVGNLTITARHPIVSSSVSAGLDTFQQALCEVLSLLQAGYSRVLLVDFDGALPDFYHPGLPLQMPTWPYALALVIEAGSTLQCETRSGSTGEEPPLPQSLMFLQRYLRDERQFVVSGERLLWQWTRE",
    "product": ""
   },
   {
    "start": 77649,
    "end": 78713,
    "strand": -1,
    "locus_tag": "ctg12_71",
    "type": "biosynthetic-additional",
    "description": "<div class=\"focus-intro\">\n <strong><span class=\"serif\">ctg12_71</span></strong><br>\n \n <br>\n Locus tag: <span class=\"serif\">ctg12_71</span><br>\n Protein ID: <span class=\"serif\">None</span><br>\n Gene: <span class=\"serif\">None</span><br>\n \n Location: 77,649 - 78,713,\n (total: 1065 nt)<br>\n <br>\n \n  biosynthetic-additional (smcogs) SMCOG1042:O-methyltransferase (Score: 125.9; E-value: 3.4e-38)<br>\n \n</div>\n<div class=\"focus-info\">\n \n\n \n <br>\n <span class=\"bold\">Pfam hits:</span><div class=\"collapser collapser-target-ctg12_71 collapser-level-none\"> </div><div class=\"collapser-content\">\n \n  PF00891.20 (O-methyltransferase domain): [175:331](score: 60.6, e-value: 1.3e-16)<br>\n \n </div><br>\n \n\n \n\n\n \n  <br>\n  <span class=\"bold\">Gene Ontology terms for Pfam domains:</span><div class=\"collapser collapser-target-ctg12_71 collapser-level-none\"> </div><div class=\"collapser-content\">\n  \n   PF00891.20: <a class='external-link' href='http://amigo.geneontology.org/amigo/term/GO:0008171' target='_blank'>GO:0008171</a>: O-methyltransferase activity<br>\n  \n </div><br>\n \n</div>\n<div class=\"focus-urls\">\n <a class=\"wildcard-container\" data-wildcard-attrs=\"href\" href=\"http://blast.ncbi.nlm.nih.gov/Blast.cgi?PAGE=Proteins&PROGRAM=blastp&BLAST_PROGRAMS=blastp&QUERY=@!translation!@&LINK_LOC=protein&PAGE_TYPE=BlastSearch\" target=\"_blank\" data-locus=\"ctg12_71\">NCBI BlastP on this gene</a><br>\n <a href=\"http://www.ncbi.nlm.nih.gov/projects/sviewer/?Db=gene&amp;DbFrom=protein&amp;Cmd=Link&amp;noslider=1&amp;id=12&amp;from=67649&amp;to=88713\" target=\"_new\">View genomic context</a><br>\n \n  <a href=\"knownclusterblast/region1/ctg12_71_mibig_hits.html\" target=\"_new\">MiBIG Hits</a><br>\n \n \n \n \n</div>\n<div class=\"focus-clipboard\">\n AA sequence: <span class=\"clipboard-copy wildcard-container\" data-locus=\"ctg12_71\" data-wildcard-attrs=\"data-seq\" data-seq=\"@!translation!@\">Copy to clipboard</span><br>\n Nucleotide sequence: <span class=\"clipboard-copy wildcard-container\" data-locus=\"ctg12_71\" data-wildcard-attrs=\"data-seq\" data-seq=\"@!dna!@\">Copy to clipboard</span><br>\n</div>",
    "dna": "ATGTACGAAAAGGACACCCTCAACGCGCTGGACGCCATTACCGAAGCGCAACGCATCGCTTTTGCGCCGATGCTGTTTCAGACCGCGCGTTGTCTGCGTAATTCGGGCGTGCTTTCCTGGCTGGATAAAAAAGGGAAAACAGGGGCAAGTCTCGAGGAAATAACCGAAAACAGTACCCTGAGCAGTTATAGCGTAAGCGTATTGCTGGATATGGGATTAAGCGGACGGATCGTTACCTGTAAAGAAGGACGCTATTTCCTGGCAAAGGTGGGCCATTTCTTATTGCATGACACCATGACCCGCGTGAATATGGATTTCACGCAGGATGTTTGTTACCAGGGATTATTCCATCTGGCCGATGCCCTGCAGGAAGAAAAACCGGCGGGATTATCCGTGTTTGGTAACTGGCCAACCATCTATCCGGCATTATCACAATTACCCGCGCAGGCAAAAGAGAGCTGGTTCGCTTTTGATCATTACTATTCTGATGCCGCTTTCGACGCGGCGCTGCCATATATATTCGCAAGCTCGCCGACAAAATTGTACGATGTGGGCGGAAATACGGGTAAATGGGCGTTACGCTGCTGCCGCTATGACGACAATGTTGCCGTGACGATCCTTGACCTGCCACAGCAGATAACGCTGGCGCAGGAAAACATCGAAAAAGCAGGTTTATCTCATCGCATTGGCTTCCATGCTGTCGATATGCTTAGTCATGCGACATTGCCGGGTGAAGCCGATATCTGGTGGATGAGCCAGTTCCTGGATTGTTTCTCTCCGGACCAGATTGTCGCCATGTTGACTCGCGTTGCACAGGTTATGAAGCCCGGCGCGCGACTGTGCATCATGGAACTGTTCTGGGATGCCCAAAAATTTGAAGCCGCCTCATTCAGCCTGAATGCTACCTCGCTTTATTTCACCTGTATGGCGAACGGCAACAGCCGGTTTTACAGTGTAGAGAAATTTTATCACTACCTGGAGCGGGCCGGTTTCCACGTAGAACAGCGGCTGGACAACCTTGGGGTAGGCCATACCCTATTGATTTGTCAAAAAATTGAACAATAG",
    "translation": "MYEKDTLNALDAITEAQRIAFAPMLFQTARCLRNSGVLSWLDKKGKTGASLEEITENSTLSSYSVSVLLDMGLSGRIVTCKEGRYFLAKVGHFLLHDTMTRVNMDFTQDVCYQGLFHLADALQEEKPAGLSVFGNWPTIYPALSQLPAQAKESWFAFDHYYSDAAFDAALPYIFASSPTKLYDVGGNTGKWALRCCRYDDNVAVTILDLPQQITLAQENIEKAGLSHRIGFHAVDMLSHATLPGEADIWWMSQFLDCFSPDQIVAMLTRVAQVMKPGARLCIMELFWDAQKFEAASFSLNATSLYFTCMANGNSRFYSVEKFYHYLERAGFHVEQRLDNLGVGHTLLICQKIEQ",
    "product": ""
   },
   {
    "start": 78781,
    "end": 79170,
    "strand": -1,
    "locus_tag": "ctg12_72",
    "type": "other",
    "description": "<div class=\"focus-intro\">\n <strong><span class=\"serif\">ctg12_72</span></strong><br>\n \n <br>\n Locus tag: <span class=\"serif\">ctg12_72</span><br>\n Protein ID: <span class=\"serif\">None</span><br>\n Gene: <span class=\"serif\">None</span><br>\n \n Location: 78,781 - 79,170,\n (total: 390 nt)<br>\n <br>\n \n</div>\n<div class=\"focus-info\">\n \n\n \n\n \n\n\n \n</div>\n<div class=\"focus-urls\">\n <a class=\"wildcard-container\" data-wildcard-attrs=\"href\" href=\"http://blast.ncbi.nlm.nih.gov/Blast.cgi?PAGE=Proteins&PROGRAM=blastp&BLAST_PROGRAMS=blastp&QUERY=@!translation!@&LINK_LOC=protein&PAGE_TYPE=BlastSearch\" target=\"_blank\" data-locus=\"ctg12_72\">NCBI BlastP on this gene</a><br>\n <a href=\"http://www.ncbi.nlm.nih.gov/projects/sviewer/?Db=gene&amp;DbFrom=protein&amp;Cmd=Link&amp;noslider=1&amp;id=12&amp;from=68781&amp;to=89170\" target=\"_new\">View genomic context</a><br>\n \n  <a href=\"knownclusterblast/region1/ctg12_72_mibig_hits.html\" target=\"_new\">MiBIG Hits</a><br>\n \n \n \n \n</div>\n<div class=\"focus-clipboard\">\n AA sequence: <span class=\"clipboard-copy wildcard-container\" data-locus=\"ctg12_72\" data-wildcard-attrs=\"data-seq\" data-seq=\"@!translation!@\">Copy to clipboard</span><br>\n Nucleotide sequence: <span class=\"clipboard-copy wildcard-container\" data-locus=\"ctg12_72\" data-wildcard-attrs=\"data-seq\" data-seq=\"@!dna!@\">Copy to clipboard</span><br>\n</div>",
    "dna": "ATGAAAAAGATCATTAAATGGTTTGCTGCTGTTGCTGTCGTCGGCGCACTGGCCGGTTGCGCGCGTACCGCCCCAATCGATCAGGTTCACGCTACTGTCAGTACAGGCCACACTGCTGAGCAGGTGAAAACCGCCATTCTGAAAGCAGGCCAGAAGCGCGACTGGATCATGAGCGAAGCGGGCCCGGGCGTAATTAAAGGCCGTCTGCAGGCACGCGACCACTCGGTCGAAATCCGTATTCCTTATTCTGCGACAAGCTATTCAATTAATTACGAAAGCAGTATGAACCTGAAAGCCGCCGACGGTAAAATCCACAAGAACTATAACCGCTGGGTGCATAACCTCGACCACGATATTCAGATGAACCTCTCTGCAGGTGCCGCGCTGTAA",
    "translation": "MKKIIKWFAAVAVVGALAGCARTAPIDQVHATVSTGHTAEQVKTAILKAGQKRDWIMSEAGPGVIKGRLQARDHSVEIRIPYSATSYSINYESSMNLKAADGKIHKNYNRWVHNLDHDIQMNLSAGAAL",
    "product": ""
   },
   {
    "start": 79494,
    "end": 80543,
    "strand": -1,
    "locus_tag": "ctg12_73",
    "type": "other",
    "description": "<div class=\"focus-intro\">\n <strong><span class=\"serif\">ctg12_73</span></strong><br>\n \n <br>\n Locus tag: <span class=\"serif\">ctg12_73</span><br>\n Protein ID: <span class=\"serif\">None</span><br>\n Gene: <span class=\"serif\">None</span><br>\n \n Location: 79,494 - 80,543,\n (total: 1050 nt)<br>\n <br>\n \n</div>\n<div class=\"focus-info\">\n \n\n \n <br>\n <span class=\"bold\">Pfam hits:</span><div class=\"collapser collapser-target-ctg12_73 collapser-level-none\"> </div><div class=\"collapser-content\">\n \n  PF01594.18 (AI-2E family transporter): [13:328](score: 264.6, e-value: 1.2e-78)<br>\n \n </div><br>\n \n\n \n\n\n \n</div>\n<div class=\"focus-urls\">\n <a class=\"wildcard-container\" data-wildcard-attrs=\"href\" href=\"http://blast.ncbi.nlm.nih.gov/Blast.cgi?PAGE=Proteins&PROGRAM=blastp&BLAST_PROGRAMS=blastp&QUERY=@!translation!@&LINK_LOC=protein&PAGE_TYPE=BlastSearch\" target=\"_blank\" data-locus=\"ctg12_73\">NCBI BlastP on this gene</a><br>\n <a href=\"http://www.ncbi.nlm.nih.gov/projects/sviewer/?Db=gene&amp;DbFrom=protein&amp;Cmd=Link&amp;noslider=1&amp;id=12&amp;from=69494&amp;to=90543\" target=\"_new\">View genomic context</a><br>\n \n \n \n \n</div>\n<div class=\"focus-clipboard\">\n AA sequence: <span class=\"clipboard-copy wildcard-container\" data-locus=\"ctg12_73\" data-wildcard-attrs=\"data-seq\" data-seq=\"@!translation!@\">Copy to clipboard</span><br>\n Nucleotide sequence: <span class=\"clipboard-copy wildcard-container\" data-locus=\"ctg12_73\" data-wildcard-attrs=\"data-seq\" data-seq=\"@!dna!@\">Copy to clipboard</span><br>\n</div>",
    "dna": "ATGATACCGAACCAGTCCGACAAAGCAGGACTTCACATCTTATTAAAACTCGCCTGCCTGGTGGTTATCCTCGCAGGTATCCATACTGCCGCTGACATCATTGTCCAGCTCCTGCTGGCGCTCTTTTTTGCCATTGTGCTTAATCCGCTGGTGACCTGGTTTTTGCGCCGGGGCATCAGCCGTCCGGTGGCCATTACTATCGTGGTCATCGTGATGATGATTGCCCTGACGGCGCTTTTCGGCGTGCTCGCGGCGTCGCTCAGTGAATTCTCCACCATGCTCCCGCAGTACAACAAAGAGCTGACGCGTAAGATCGTTTCGCTTCAGGAGATGATGCCTTTTCTTAACCTGCATATCTCACCCGAGCGGATGTTACGCCGCATGGATTCAGAGAAGGTCATGACCTACGCCACCACCCTGATGACCGGCCTTTCCGGCGCGATGGCCAGCATCCTGCTGCTGGTGATGACGGTGGTGTTTATGCTGTTCGAGGTCCGCCATGTTCCTTATAAGCTGCGCTTTGCGCTGAATAACCCGCAAATTCATATTGCGGGTTTACACCGGGCCCTGAAGGGCGTGTCCAAATATCTGGCCCTGAAAACGCTGTTAAGCGTCTGGACCGGGGTGATTGTCTGGCTGGGACTGATGCTGATGGGCGTGCAGTTCGCGCTGATGTGGGGCGTACTGGCGTTTCTGCTGAACTACGTACCCAACATCGGCGCGGTGCTTTCCGCCGTGCCGCCGATGATTCAGGCGTTTCTGTTCAATGGCTTTTACGAATGCATGCTGGTGGGGGCGCTGTTCCTGGTCGTGCATATGGTGCTGGGCAATATCCTTGAGCCGCGCATGATGGGCCACCGTCTCGGAATGTCGACGCTGGTGGTGTTCTTGTCGTTGCTGATCTGGGGATGGCTGCTGGGACCGGTCGGGATGTTACTGTCAGTCCCGCTGACCAGCGTGTGTAAGATCTGGATGGAAACCACCAAAGGTGGCAGCAAACTGGCGATCCTGTTGGGTCCCGGGCGACCGAAAAGCCGTCTGCCGGGATAA",
    "translation": "MIPNQSDKAGLHILLKLACLVVILAGIHTAADIIVQLLLALFFAIVLNPLVTWFLRRGISRPVAITIVVIVMMIALTALFGVLAASLSEFSTMLPQYNKELTRKIVSLQEMMPFLNLHISPERMLRRMDSEKVMTYATTLMTGLSGAMASILLLVMTVVFMLFEVRHVPYKLRFALNNPQIHIAGLHRALKGVSKYLALKTLLSVWTGVIVWLGLMLMGVQFALMWGVLAFLLNYVPNIGAVLSAVPPMIQAFLFNGFYECMLVGALFLVVHMVLGNILEPRMMGHRLGMSTLVVFLSLLIWGWLLGPVGMLLSVPLTSVCKIWMETTKGGSKLAILLGPGRPKSRLPG",
    "product": ""
   },
   {
    "start": 80688,
    "end": 81905,
    "strand": 1,
    "locus_tag": "ctg12_74",
    "type": "transport",
    "description": "<div class=\"focus-intro\">\n <strong><span class=\"serif\">ctg12_74</span></strong><br>\n \n <br>\n Locus tag: <span class=\"serif\">ctg12_74</span><br>\n Protein ID: <span class=\"serif\">None</span><br>\n Gene: <span class=\"serif\">None</span><br>\n \n Location: 80,688 - 81,905,\n (total: 1218 nt)<br>\n <br>\n \n  transport (smcogs) SMCOG1020:major facilitator transporter (Score: 64.5; E-value: 1.5e-19)<br>\n \n</div>\n<div class=\"focus-info\">\n \n\n \n <br>\n <span class=\"bold\">Pfam hits:</span><div class=\"collapser collapser-target-ctg12_74 collapser-level-none\"> </div><div class=\"collapser-content\">\n \n  PF07690.18 (Major Facilitator Superfamily): [23:275](score: 61.1, e-value: 8.9e-17)<br>\n \n </div><br>\n \n\n \n\n\n \n  <br>\n  <span class=\"bold\">Gene Ontology terms for Pfam domains:</span><div class=\"collapser collapser-target-ctg12_74 collapser-level-none\"> </div><div class=\"collapser-content\">\n  \n   PF07690.18: <a class='external-link' href='http://amigo.geneontology.org/amigo/term/GO:0022857' target='_blank'>GO:0022857</a>: transmembrane transporter activity<br>\n  \n   PF07690.18: <a class='external-link' href='http://amigo.geneontology.org/amigo/term/GO:0055085' target='_blank'>GO:0055085</a>: transmembrane transport<br>\n  \n </div><br>\n \n</div>\n<div class=\"focus-urls\">\n <a class=\"wildcard-container\" data-wildcard-attrs=\"href\" href=\"http://blast.ncbi.nlm.nih.gov/Blast.cgi?PAGE=Proteins&PROGRAM=blastp&BLAST_PROGRAMS=blastp&QUERY=@!translation!@&LINK_LOC=protein&PAGE_TYPE=BlastSearch\" target=\"_blank\" data-locus=\"ctg12_74\">NCBI BlastP on this gene</a><br>\n <a href=\"http://www.ncbi.nlm.nih.gov/projects/sviewer/?Db=gene&amp;DbFrom=protein&amp;Cmd=Link&amp;noslider=1&amp;id=12&amp;from=70688&amp;to=91905\" target=\"_new\">View genomic context</a><br>\n \n \n  <a href=\"http://blast.jcvi.org/er-blast/index.cgi?project=transporter;program=blastp;database=pub/transporter.pep;sequence=sequence%%0AMPEHAAEPALSGLRLNLRIVSVVIFNFASYLTIGLPLAVLPGYVHDVMGFSAFWAGLVISLQYFATLLSRPHAGRYADLFGPKRIVIVGLCGCFLSGLGYLLAATTSHWPLVSLALLCLGRVILGIGQSLAGTGSTLWGVGVVGASHIGRVISWNGIVTYGAMALGAPLGVICYAYGGLSGLAITIMVVALLAILFALPRPKVKASKGKPLPFRAVLGRVWPYGMALALATTGFGVIATFITLFYDAKGWDGAAFALTLFSCAFVGARLLFPNGINRLGGLNVALICFAVEIVGLVLTGIATAPWMAKMGVFLAGAGFSLVFPALGVVAVKAVPQQNQGSALATYTVFMDMSLGITGPLAGLVMAWAGVPVIYLAAAGLVVIALMLTWRLKKWPPVQAPEATSSS\" target=\"_new\">TransportDB BLAST on this gene</a><br>\n \n \n \n</div>\n<div class=\"focus-clipboard\">\n AA sequence: <span class=\"clipboard-copy wildcard-container\" data-locus=\"ctg12_74\" data-wildcard-attrs=\"data-seq\" data-seq=\"@!translation!@\">Copy to clipboard</span><br>\n Nucleotide sequence: <span class=\"clipboard-copy wildcard-container\" data-locus=\"ctg12_74\" data-wildcard-attrs=\"data-seq\" data-seq=\"@!dna!@\">Copy to clipboard</span><br>\n</div>",
    "dna": "ATGCCAGAGCATGCCGCCGAACCGGCGCTGAGCGGATTGCGCCTCAATCTGCGCATTGTTTCCGTTGTGATTTTTAACTTCGCCAGTTATCTGACGATTGGCCTGCCGCTGGCGGTGTTGCCGGGCTATGTCCATGACGTCATGGGTTTTAGCGCATTCTGGGCGGGGCTGGTCATCAGCCTGCAGTATTTCGCCACGCTCCTGAGCCGCCCGCATGCCGGGCGCTATGCGGATCTGTTTGGGCCAAAGCGCATCGTCATTGTGGGGCTCTGCGGCTGTTTTCTGAGTGGTCTGGGCTACCTGCTGGCCGCCACCACCAGCCACTGGCCGCTGGTCAGCCTGGCGCTGCTCTGTCTGGGGCGTGTGATTCTGGGTATTGGACAAAGTCTGGCGGGCACCGGTTCGACGCTGTGGGGCGTGGGTGTGGTGGGTGCGTCCCATATTGGCCGGGTGATCTCGTGGAACGGTATCGTCACTTACGGCGCAATGGCGCTGGGCGCACCGCTGGGGGTGATCTGTTATGCCTATGGCGGGCTATCCGGGCTGGCTATCACCATTATGGTCGTCGCGCTGCTCGCGATTCTGTTTGCCCTGCCGCGCCCGAAGGTGAAGGCCAGCAAAGGCAAGCCGCTGCCATTCAGGGCGGTGCTGGGGCGCGTCTGGCCTTATGGTATGGCGCTGGCGCTGGCAACCACCGGCTTCGGCGTGATCGCCACGTTCATTACTCTCTTCTATGACGCCAAAGGCTGGGACGGCGCAGCCTTTGCCCTGACGCTGTTTAGCTGTGCGTTTGTCGGCGCGCGTTTGCTCTTCCCGAACGGTATCAACCGTCTGGGGGGACTGAATGTGGCGTTGATCTGCTTTGCGGTAGAGATTGTCGGGCTGGTGTTGACCGGGATTGCCACCGCACCGTGGATGGCGAAAATGGGCGTTTTCCTCGCCGGCGCTGGCTTTTCGCTGGTCTTCCCGGCACTCGGCGTGGTCGCGGTAAAAGCCGTGCCGCAGCAGAACCAGGGGTCGGCGCTGGCGACCTACACGGTGTTTATGGACATGTCGCTGGGCATTACCGGGCCGCTGGCGGGGCTGGTGATGGCGTGGGCAGGGGTACCGGTAATCTATCTTGCCGCGGCGGGTCTGGTGGTTATCGCATTGATGCTGACATGGCGGCTAAAAAAATGGCCCCCGGTGCAGGCACCGGAGGCCACGTCATCATCGTGA",
    "translation": "MPEHAAEPALSGLRLNLRIVSVVIFNFASYLTIGLPLAVLPGYVHDVMGFSAFWAGLVISLQYFATLLSRPHAGRYADLFGPKRIVIVGLCGCFLSGLGYLLAATTSHWPLVSLALLCLGRVILGIGQSLAGTGSTLWGVGVVGASHIGRVISWNGIVTYGAMALGAPLGVICYAYGGLSGLAITIMVVALLAILFALPRPKVKASKGKPLPFRAVLGRVWPYGMALALATTGFGVIATFITLFYDAKGWDGAAFALTLFSCAFVGARLLFPNGINRLGGLNVALICFAVEIVGLVLTGIATAPWMAKMGVFLAGAGFSLVFPALGVVAVKAVPQQNQGSALATYTVFMDMSLGITGPLAGLVMAWAGVPVIYLAAAGLVVIALMLTWRLKKWPPVQAPEATSSS",
    "product": ""
   },
   {
    "start": 81910,
    "end": 82467,
    "strand": -1,
    "locus_tag": "ctg12_75",
    "type": "other",
    "description": "<div class=\"focus-intro\">\n <strong><span class=\"serif\">ctg12_75</span></strong><br>\n \n <br>\n Locus tag: <span class=\"serif\">ctg12_75</span><br>\n Protein ID: <span class=\"serif\">None</span><br>\n Gene: <span class=\"serif\">None</span><br>\n \n Location: 81,910 - 82,467,\n (total: 558 nt)<br>\n <br>\n \n</div>\n<div class=\"focus-info\">\n \n\n \n <br>\n <span class=\"bold\">Pfam hits:</span><div class=\"collapser collapser-target-ctg12_75 collapser-level-none\"> </div><div class=\"collapser-content\">\n \n  PF08786.13 (DcrB): [50:181](score: 103.9, e-value: 7e-30)<br>\n \n </div><br>\n \n\n \n\n\n \n</div>\n<div class=\"focus-urls\">\n <a class=\"wildcard-container\" data-wildcard-attrs=\"href\" href=\"http://blast.ncbi.nlm.nih.gov/Blast.cgi?PAGE=Proteins&PROGRAM=blastp&BLAST_PROGRAMS=blastp&QUERY=@!translation!@&LINK_LOC=protein&PAGE_TYPE=BlastSearch\" target=\"_blank\" data-locus=\"ctg12_75\">NCBI BlastP on this gene</a><br>\n <a href=\"http://www.ncbi.nlm.nih.gov/projects/sviewer/?Db=gene&amp;DbFrom=protein&amp;Cmd=Link&amp;noslider=1&amp;id=12&amp;from=71910&amp;to=92467\" target=\"_new\">View genomic context</a><br>\n \n \n \n \n</div>\n<div class=\"focus-clipboard\">\n AA sequence: <span class=\"clipboard-copy wildcard-container\" data-locus=\"ctg12_75\" data-wildcard-attrs=\"data-seq\" data-seq=\"@!translation!@\">Copy to clipboard</span><br>\n Nucleotide sequence: <span class=\"clipboard-copy wildcard-container\" data-locus=\"ctg12_75\" data-wildcard-attrs=\"data-seq\" data-seq=\"@!dna!@\">Copy to clipboard</span><br>\n</div>",
    "dna": "ATGCGCAATCTGGTTAAATATGTCGGGATTGGCCTGCTGGTTGTGGGCCTTGCAGCCTGTGATAATAGCGACACGAAAACGCCTGCTCAGGGCGCGTCTGCAGAGAGCAACGCCACCGGTCAGCCGGTGAGTCTGCTGGACGGTAAACTCAGTTTCTCTCTGCCGGCAGATATGACTGACCAGAGCGGCAAGCTGGGTACCCAGGCGAACAATATGCACGTTTACTCCGATGCAACCGGGCAGAAAGCCGTCATTGTGATTGTGGGCGACGACACCAGCGAAGACCTGGCCGTCATGACCAAACGTCTGGAAGATCAGCAGCGCAGCCGCGATCCGCAGCTGCAGGTCGTGACCAATAAATCTATCGAACTGAAAGGCCACACGCTGCAACAGCTGGACAGCATCATCTCAGCAAAAGGCCAGACCGCTTACTCTTCCGTGGTGCTTGGCAAGGTCGATAACAAACTGCTGACCCTGCAGATCACTCTGCCGGCGGAAAATCAGCAGAAAGCGCAGACGGCTGCTGAAAACATCATTAACACCATCGTGATCCAGTAA",
    "translation": "MRNLVKYVGIGLLVVGLAACDNSDTKTPAQGASAESNATGQPVSLLDGKLSFSLPADMTDQSGKLGTQANNMHVYSDATGQKAVIVIVGDDTSEDLAVMTKRLEDQQRSRDPQLQVVTNKSIELKGHTLQQLDSIISAKGQTAYSSVVLGKVDNKLLTLQITLPAENQQKAQTAAENIINTIVIQ",
    "product": ""
   },
   {
    "start": 82540,
    "end": 83202,
    "strand": -1,
    "locus_tag": "ctg12_76",
    "type": "other",
    "description": "<div class=\"focus-intro\">\n <strong><span class=\"serif\">ctg12_76</span></strong><br>\n \n <br>\n Locus tag: <span class=\"serif\">ctg12_76</span><br>\n Protein ID: <span class=\"serif\">None</span><br>\n Gene: <span class=\"serif\">None</span><br>\n \n Location: 82,540 - 83,202,\n (total: 663 nt)<br>\n <br>\n \n</div>\n<div class=\"focus-info\">\n \n\n \n <br>\n <span class=\"bold\">Pfam hits:</span><div class=\"collapser collapser-target-ctg12_76 collapser-level-none\"> </div><div class=\"collapser-content\">\n \n  PF02592.17 (Putative vitamin uptake transporter): [41:197](score: 122.1, e-value: 2.5e-35)<br>\n \n </div><br>\n \n\n \n <br>\n <span class=\"bold\">TIGRFam hits:</span><div class=\"collapser collapser-target-ctg12_76 collapser-level-none\"> </div><div class=\"collapser-content\">\n \n  TIGR00697 (TIGR00697: conserved hypothetical integral membrane protein): [10:204](score: 227.2, e-value: 3.9e-68)<br>\n \n </div><br>\n \n\n\n \n  <br>\n  <span class=\"bold\">Gene Ontology terms for Pfam domains:</span><div class=\"collapser collapser-target-ctg12_76 collapser-level-none\"> </div><div class=\"collapser-content\">\n  \n   PF02592.17: <a class='external-link' href='http://amigo.geneontology.org/amigo/term/GO:1990397' target='_blank'>GO:1990397</a>: queuosine salvage<br>\n  \n </div><br>\n \n</div>\n<div class=\"focus-urls\">\n <a class=\"wildcard-container\" data-wildcard-attrs=\"href\" href=\"http://blast.ncbi.nlm.nih.gov/Blast.cgi?PAGE=Proteins&PROGRAM=blastp&BLAST_PROGRAMS=blastp&QUERY=@!translation!@&LINK_LOC=protein&PAGE_TYPE=BlastSearch\" target=\"_blank\" data-locus=\"ctg12_76\">NCBI BlastP on this gene</a><br>\n <a href=\"http://www.ncbi.nlm.nih.gov/projects/sviewer/?Db=gene&amp;DbFrom=protein&amp;Cmd=Link&amp;noslider=1&amp;id=12&amp;from=72540&amp;to=93202\" target=\"_new\">View genomic context</a><br>\n \n \n \n \n</div>\n<div class=\"focus-clipboard\">\n AA sequence: <span class=\"clipboard-copy wildcard-container\" data-locus=\"ctg12_76\" data-wildcard-attrs=\"data-seq\" data-seq=\"@!translation!@\">Copy to clipboard</span><br>\n Nucleotide sequence: <span class=\"clipboard-copy wildcard-container\" data-locus=\"ctg12_76\" data-wildcard-attrs=\"data-seq\" data-seq=\"@!dna!@\">Copy to clipboard</span><br>\n</div>",
    "dna": "ATGCAGTTTTCTGATTCACAGCGCGTTAAAGCGTTGTTCTGGCTTTCGCTTTTTCATTTGCTGGTGATTACCTCCAGCAACTATCTGGTGCAACTCCCGATCTCCATCTTTGGTTTTCATACCACGTGGGGCGCGTTCAGTTTCCCGTTTATTTTTCTCGCCACTGATTTGACCGTGCGTATTTTCGGCGCACCGCTGGCTCGCCGCATTATTTTTGCGGTCATGCTGCCGGCGCTGTTCATTTCGTACGTGATCTCTTCCCTGTTTTATATGGGAAGCTGGCAGGGGTTCGAGGCGTTAACGCACTTCAACCTGTTTGTCGCCCGTATCGCCTCCGCCAGCTTTATGGCCTACGCGCTGGGGCAGATCCTCGACGTTCACGTGTTTAACCGCCTGCGTCAAAATCATCGCTGGTGGATGGCACCCACGGCGTCCACGCTGTTCGGCAACGTCAGCGACACGCTGGCCTTCTTCTTTATCGCATTCTGGCGTAGCCCGGACGCATTTATGGCCCAGCACTGGATGGAAATCGCCCTTGTGGACTACTGCTTCAAGGTGCTTATCAGCATTGTGTTCTTCCTGCCGATGTACGGCGTCCTGCTGAATATGCTGCTGAAAAGACTCGCAGATAAATCTGAAATCACAGCATTGCAGGCTGGTTAA",
    "translation": "MQFSDSQRVKALFWLSLFHLLVITSSNYLVQLPISIFGFHTTWGAFSFPFIFLATDLTVRIFGAPLARRIIFAVMLPALFISYVISSLFYMGSWQGFEALTHFNLFVARIASASFMAYALGQILDVHVFNRLRQNHRWWMAPTASTLFGNVSDTLAFFFIAFWRSPDAFMAQHWMEIALVDYCFKVLISIVFFLPMYGVLLNMLLKRLADKSEITALQAG",
    "product": ""
   },
   {
    "start": 83372,
    "end": 83614,
    "strand": 1,
    "locus_tag": "ctg12_77",
    "type": "other",
    "description": "<div class=\"focus-intro\">\n <strong><span class=\"serif\">ctg12_77</span></strong><br>\n \n <br>\n Locus tag: <span class=\"serif\">ctg12_77</span><br>\n Protein ID: <span class=\"serif\">None</span><br>\n Gene: <span class=\"serif\">None</span><br>\n \n Location: 83,372 - 83,614,\n (total: 243 nt)<br>\n <br>\n \n</div>\n<div class=\"focus-info\">\n \n\n \n <br>\n <span class=\"bold\">Pfam hits:</span><div class=\"collapser collapser-target-ctg12_77 collapser-level-none\"> </div><div class=\"collapser-content\">\n \n  PF01206.19 (Sulfurtransferase TusA): [9:79](score: 79.2, e-value: 1.7e-22)<br>\n \n </div><br>\n \n\n \n\n\n \n</div>\n<div class=\"focus-urls\">\n <a class=\"wildcard-container\" data-wildcard-attrs=\"href\" href=\"http://blast.ncbi.nlm.nih.gov/Blast.cgi?PAGE=Proteins&PROGRAM=blastp&BLAST_PROGRAMS=blastp&QUERY=@!translation!@&LINK_LOC=protein&PAGE_TYPE=BlastSearch\" target=\"_blank\" data-locus=\"ctg12_77\">NCBI BlastP on this gene</a><br>\n <a href=\"http://www.ncbi.nlm.nih.gov/projects/sviewer/?Db=gene&amp;DbFrom=protein&amp;Cmd=Link&amp;noslider=1&amp;id=12&amp;from=73372&amp;to=93614\" target=\"_new\">View genomic context</a><br>\n \n \n \n \n</div>\n<div class=\"focus-clipboard\">\n AA sequence: <span class=\"clipboard-copy wildcard-container\" data-locus=\"ctg12_77\" data-wildcard-attrs=\"data-seq\" data-seq=\"@!translation!@\">Copy to clipboard</span><br>\n Nucleotide sequence: <span class=\"clipboard-copy wildcard-container\" data-locus=\"ctg12_77\" data-wildcard-attrs=\"data-seq\" data-seq=\"@!dna!@\">Copy to clipboard</span><br>\n</div>",
    "dna": "ATGACCGATCTGTTTTCCAGCCCAGACCACACCCTTGATGCTCAGGGCCTTCGCTGCCCGGAGCCGGTAATGATGGTACGTAAAACCGTGCGCAACATGCAGACCGGTGAGACGCTGCTGATCATCGCCGACGACCCCGCCACCACCCGCGACATTCCCGGTTTTTGTACCTTTATGGAACATGAGCTGGTGGCACAGCAGACCGAAACGCTGCCGTACCGGTATGTGATCCGTAAGGGGTAA",
    "translation": "MTDLFSSPDHTLDAQGLRCPEPVMMVRKTVRNMQTGETLLIIADDPATTRDIPGFCTFMEHELVAQQTETLPYRYVIRKG",
    "product": ""
   },
   {
    "start": 83806,
    "end": 84777,
    "strand": 1,
    "locus_tag": "ctg12_78",
    "type": "other",
    "description": "<div class=\"focus-intro\">\n <strong><span class=\"serif\">ctg12_78</span></strong><br>\n \n <br>\n Locus tag: <span class=\"serif\">ctg12_78</span><br>\n Protein ID: <span class=\"serif\">None</span><br>\n Gene: <span class=\"serif\">None</span><br>\n \n Location: 83,806 - 84,777,\n (total: 972 nt)<br>\n <br>\n \n</div>\n<div class=\"focus-info\">\n \n\n \n <br>\n <span class=\"bold\">Pfam hits:</span><div class=\"collapser collapser-target-ctg12_78 collapser-level-none\"> </div><div class=\"collapser-content\">\n \n  PF03480.15 (Bacterial extracellular solute-binding protein, family 7): [28:308](score: 251.6, e-value: 9.9e-75)<br>\n \n </div><br>\n \n\n \n <br>\n <span class=\"bold\">TIGRFam hits:</span><div class=\"collapser collapser-target-ctg12_78 collapser-level-none\"> </div><div class=\"collapser-content\">\n \n  TIGR00787 (dctP: TRAP transporter solute receptor, DctP family): [32:284](score: 219.4, e-value: 1.3e-65)<br>\n \n </div><br>\n \n\n\n \n  <br>\n  <span class=\"bold\">Gene Ontology terms for Pfam domains:</span><div class=\"collapser collapser-target-ctg12_78 collapser-level-none\"> </div><div class=\"collapser-content\">\n  \n   PF03480.15: <a class='external-link' href='http://amigo.geneontology.org/amigo/term/GO:0055085' target='_blank'>GO:0055085</a>: transmembrane transport<br>\n  \n </div><br>\n \n</div>\n<div class=\"focus-urls\">\n <a class=\"wildcard-container\" data-wildcard-attrs=\"href\" href=\"http://blast.ncbi.nlm.nih.gov/Blast.cgi?PAGE=Proteins&PROGRAM=blastp&BLAST_PROGRAMS=blastp&QUERY=@!translation!@&LINK_LOC=protein&PAGE_TYPE=BlastSearch\" target=\"_blank\" data-locus=\"ctg12_78\">NCBI BlastP on this gene</a><br>\n <a href=\"http://www.ncbi.nlm.nih.gov/projects/sviewer/?Db=gene&amp;DbFrom=protein&amp;Cmd=Link&amp;noslider=1&amp;id=12&amp;from=73806&amp;to=94777\" target=\"_new\">View genomic context</a><br>\n \n \n \n \n</div>\n<div class=\"focus-clipboard\">\n AA sequence: <span class=\"clipboard-copy wildcard-container\" data-locus=\"ctg12_78\" data-wildcard-attrs=\"data-seq\" data-seq=\"@!translation!@\">Copy to clipboard</span><br>\n Nucleotide sequence: <span class=\"clipboard-copy wildcard-container\" data-locus=\"ctg12_78\" data-wildcard-attrs=\"data-seq\" data-seq=\"@!dna!@\">Copy to clipboard</span><br>\n</div>",
    "dna": "ATGAAAACGACCCTCAAGCCGTTACTGGCCGCCCTGTGCCTCTCCGCTTTTGCCTGCTCTGTCGCTGCGCAAACCATCAAAGCCGCCGATGTGCACCCTGAAGGCTACCCGAACGTGGTGGCGGTTCAGCAAATGGGTGAAAAACTCAAACAACAAACCGACGGCAAGCTGGAGATTAAGGTCTTCCCCGGCGGCGTGCTGGGGGATGAAAAACAGATGATTGAGCAGGCGCAGATGGGGGCGATCGATATGATCCGCGTCTCGATGGCGCCGGTGGCGGCCATCCTGCCCGATATCGAAGTCTTCACGCTGCCCTACGTTTTCCGCGATGAAGACCACATGCACAAAGTGATCGACGGGGATATCGGCAAGCAAATTGGCGATAAGCTAACTGCCAACCCGAAATCACGACTGGTGTTCCTCGGCTGGATGGACTCCGGCACCCGCAACCTGATCACCAAAGATCCGATTGTTAAACCCGACGATCTGAAAGGGAAGAAAATCCGCGTACAGGGCAGTCCGGTGGCGCTGGCGACGCTGAAAGATATGGGTGCTAACGCGGTGGCAATGGGGGTGAGCGAAGTTTACAGCGGGATGCAAACCGGCGTGATTGACGGCGCGGAGAATAATCCACCGACCTATGTCGCGCATAACTATATGCCGGTCGCCAAAAACTACACCCTCAGCGGCCACTTTATCACCCCGGAAATGCTGCTCTACTCAAAAGTGAAGTGGGACAAACTCAGCGCCGACGAGCAGAAAAAGATCCTGACCCTGGCCCGTGAAGCCCAGTTTGAACAACGTAAGTTGTGGGAAGCCTATAACGCCCAGGCGCTGGAAAAAATGAAGGCTGGCGGGGTGCAGTTCCACGAGATCGACAAAACGGTATTTATCAAAGCCACAGAGCCGGTGCGCGCCCAGTATGGCGAAAAGCATCAGGATCTGATGAAAGCCATCGCTGACGTCAAGTAA",
    "translation": "MKTTLKPLLAALCLSAFACSVAAQTIKAADVHPEGYPNVVAVQQMGEKLKQQTDGKLEIKVFPGGVLGDEKQMIEQAQMGAIDMIRVSMAPVAAILPDIEVFTLPYVFRDEDHMHKVIDGDIGKQIGDKLTANPKSRLVFLGWMDSGTRNLITKDPIVKPDDLKGKKIRVQGSPVALATLKDMGANAVAMGVSEVYSGMQTGVIDGAENNPPTYVAHNYMPVAKNYTLSGHFITPEMLLYSKVKWDKLSADEQKKILTLAREAQFEQRKLWEAYNAQALEKMKAGGVQFHEIDKTVFIKATEPVRAQYGEKHQDLMKAIADVK",
    "product": ""
   },
   {
    "start": 84789,
    "end": 85298,
    "strand": 1,
    "locus_tag": "ctg12_79",
    "type": "other",
    "description": "<div class=\"focus-intro\">\n <strong><span class=\"serif\">ctg12_79</span></strong><br>\n \n <br>\n Locus tag: <span class=\"serif\">ctg12_79</span><br>\n Protein ID: <span class=\"serif\">None</span><br>\n Gene: <span class=\"serif\">None</span><br>\n \n Location: 84,789 - 85,298,\n (total: 510 nt)<br>\n <br>\n \n</div>\n<div class=\"focus-info\">\n \n\n \n <br>\n <span class=\"bold\">Pfam hits:</span><div class=\"collapser collapser-target-ctg12_79 collapser-level-none\"> </div><div class=\"collapser-content\">\n \n  PF04290.14 (Tripartite ATP-independent periplasmic transporters, DctQ component): [26:153](score: 82.8, e-value: 2.1e-23)<br>\n \n </div><br>\n \n\n \n\n\n \n</div>\n<div class=\"focus-urls\">\n <a class=\"wildcard-container\" data-wildcard-attrs=\"href\" href=\"http://blast.ncbi.nlm.nih.gov/Blast.cgi?PAGE=Proteins&PROGRAM=blastp&BLAST_PROGRAMS=blastp&QUERY=@!translation!@&LINK_LOC=protein&PAGE_TYPE=BlastSearch\" target=\"_blank\" data-locus=\"ctg12_79\">NCBI BlastP on this gene</a><br>\n <a href=\"http://www.ncbi.nlm.nih.gov/projects/sviewer/?Db=gene&amp;DbFrom=protein&amp;Cmd=Link&amp;noslider=1&amp;id=12&amp;from=74789&amp;to=95298\" target=\"_new\">View genomic context</a><br>\n \n \n \n \n</div>\n<div class=\"focus-clipboard\">\n AA sequence: <span class=\"clipboard-copy wildcard-container\" data-locus=\"ctg12_79\" data-wildcard-attrs=\"data-seq\" data-seq=\"@!translation!@\">Copy to clipboard</span><br>\n Nucleotide sequence: <span class=\"clipboard-copy wildcard-container\" data-locus=\"ctg12_79\" data-wildcard-attrs=\"data-seq\" data-seq=\"@!dna!@\">Copy to clipboard</span><br>\n</div>",
    "dna": "ATGTCCGAACTCTATCTGAAGTGGATGGACCGTCTCTACCTGCTGGCGATGGCCGTGGCGGGCATCTCGCTGCTGGTGATGACGATTGTGATCCCCATCGGCATCTTTTCGCGCTATGTGCTTAACCGCGGTGAATCCTGGCCGGAGCCGGTTGCCATCATCTGCATGGTGACCTTCACCTTTATCGGCGCGGCGGTCAGCTACCGTGCCGGTTCGCACATTGCGGTGAATATGCTCACCGACCGGCTGCCCGGGCCGTTAAAAACCGTCTGCGCACGGGCCGTTGATCTGCTGATGCTGCTGATCGCTGGCCTGATGTTCTGGTACAGCTACTGGCTGTGCGTCGAACTCTGGGAGCAACCGGTCGCCGAATTTCCGGTCCTGACTTCCGGCGAGAGCTATCTGCCGCTGCCGGTGGGCTCTGCCGTTCTGATCCTGTTTGTGATTGAGCGCCTGCTGTTTGGCTCGCAGGAAAACCGTCCCGTCGTGCTGATCGGCAACCACAGTTAA",
    "translation": "MSELYLKWMDRLYLLAMAVAGISLLVMTIVIPIGIFSRYVLNRGESWPEPVAIICMVTFTFIGAAVSYRAGSHIAVNMLTDRLPGPLKTVCARAVDLLMLLIAGLMFWYSYWLCVELWEQPVAEFPVLTSGESYLPLPVGSAVLILFVIERLLFGSQENRPVVLIGNHS",
    "product": ""
   },
   {
    "start": 85309,
    "end": 86595,
    "strand": 1,
    "locus_tag": "ctg12_80",
    "type": "other",
    "description": "<div class=\"focus-intro\">\n <strong><span class=\"serif\">ctg12_80</span></strong><br>\n \n <br>\n Locus tag: <span class=\"serif\">ctg12_80</span><br>\n Protein ID: <span class=\"serif\">None</span><br>\n Gene: <span class=\"serif\">None</span><br>\n \n Location: 85,309 - 86,595,\n (total: 1287 nt)<br>\n <br>\n \n</div>\n<div class=\"focus-info\">\n \n\n \n <br>\n <span class=\"bold\">Pfam hits:</span><div class=\"collapser collapser-target-ctg12_80 collapser-level-none\"> </div><div class=\"collapser-content\">\n \n  PF06808.14 (Tripartite ATP-independent periplasmic transporter, DctM component): [7:417](score: 375.4, e-value: 3.4e-112)<br>\n \n </div><br>\n \n\n \n <br>\n <span class=\"bold\">TIGRFam hits:</span><div class=\"collapser collapser-target-ctg12_80 collapser-level-none\"> </div><div class=\"collapser-content\">\n \n  TIGR00786 (dctM: TRAP transporter, DctM subunit): [16:422](score: 440.5, e-value: 1.2e-132)<br>\n \n </div><br>\n \n\n\n \n</div>\n<div class=\"focus-urls\">\n <a class=\"wildcard-container\" data-wildcard-attrs=\"href\" href=\"http://blast.ncbi.nlm.nih.gov/Blast.cgi?PAGE=Proteins&PROGRAM=blastp&BLAST_PROGRAMS=blastp&QUERY=@!translation!@&LINK_LOC=protein&PAGE_TYPE=BlastSearch\" target=\"_blank\" data-locus=\"ctg12_80\">NCBI BlastP on this gene</a><br>\n <a href=\"http://www.ncbi.nlm.nih.gov/projects/sviewer/?Db=gene&amp;DbFrom=protein&amp;Cmd=Link&amp;noslider=1&amp;id=12&amp;from=75309&amp;to=96595\" target=\"_new\">View genomic context</a><br>\n \n \n \n \n</div>\n<div class=\"focus-clipboard\">\n AA sequence: <span class=\"clipboard-copy wildcard-container\" data-locus=\"ctg12_80\" data-wildcard-attrs=\"data-seq\" data-seq=\"@!translation!@\">Copy to clipboard</span><br>\n Nucleotide sequence: <span class=\"clipboard-copy wildcard-container\" data-locus=\"ctg12_80\" data-wildcard-attrs=\"data-seq\" data-seq=\"@!dna!@\">Copy to clipboard</span><br>\n</div>",
    "dna": "ATGGATGCATTCGTTTTGTTATTCACCCTCGCCATTTTGCTGGCGCTGGGGATGCCGGTGGCCTTTGCCGTCGGGCTAAGCGCCGTCGCGGGCGCGTTGTGGATAGATTTACCCCTCGAGGCGCTGATGATTCAGATAACCAGCGGGGTGAATAAATTCACGCTGCTGGCGATCCCCTTCTTTATTCTCGCGGGTGCGATTATGGCGGAAGGGGGGATTGCCCGACGGCTGGTCAATTTCGCCTACGTGTTTGTTGGCTTTATTCGCGGTGGGCTGTCGCTGGTGAATATTGTGGCCTCCACGTTCTTCGGCGCGATTTCCGGCTCGTCGGTGGCGGATACGGCCTCCATTGGCAGCGTAATGATCCCGGAGATGGAGAAGAAGGGCTATCCGCGCGATTATGCGGCGGCGGTGACCGCCAGCGGGTCGGTACAGGCGATTTTGATCCCGCCCAGCCACAACTCGGTAATTTATTCCCTCGCGGCAGGCGGGACGGTCTCTATCGCGACGCTGTTTATCGCGGGGGTGCTGCCAGGGCTGCTGCTCGGCGTAAGCCTGATGGCAATGTGTCTGGGCTTTGCCCGCAAACGTGGCTACCCGAAAGGGGAAAAAATTCCCTTTAAGCAGGCGCTGAAAATCATGCTGGACGCGCTGTGGGGGCTGATGACCGTGGTGATTATTCTCGGCGGGATACTGTCCGGGATATTTACCGCAACGGAATCCGCTGCCGTGGCCTGTCTGTGGGCGTTCTTTGTCACCATGTTTATCTACCGGGACTACAAATGGAACGAACTGCCGAAGCTGATGTGCAGGACGGTGAAAACCGTCACCATCGTGATGATACTGATTGGCTTTGCGGCGGCGTTTGGCGCGGTGATGACCTACATGCAGCTCCCGAGCCGTATCACCGAGTTCTTCACCTCGCTCTCCGATAACAAGTACGTGATCCTGATGTATCTCAACATCATGCTGCTGCTGATCGGCACGTTAATGGACATGGCGCCGATCATCCTGATCCTGACGCCAGTGCTGTTGCCGGTAACCAATTCGCTGGGCATCGATCCGGTGCATTTTGGGATGATCATGATGGTGAACCTGGGGATCGGGCTGATTACGCCGCCGGTCGGTTCGGTGCTGTTTGTGGCGAGCGCGGTAAGTAAACAGAAAATCGAGCATGTGGTTCGCGCTATGCTGCCGTTTTACGGCATGCTGCTGGTGGTGCTGGCGATGGTGACGTACATCCCGGCCATCTCGCTGTGGCTGCCGCGCGTGTTAGGGATGCAGTAA",
    "translation": "MDAFVLLFTLAILLALGMPVAFAVGLSAVAGALWIDLPLEALMIQITSGVNKFTLLAIPFFILAGAIMAEGGIARRLVNFAYVFVGFIRGGLSLVNIVASTFFGAISGSSVADTASIGSVMIPEMEKKGYPRDYAAAVTASGSVQAILIPPSHNSVIYSLAAGGTVSIATLFIAGVLPGLLLGVSLMAMCLGFARKRGYPKGEKIPFKQALKIMLDALWGLMTVVIILGGILSGIFTATESAAVACLWAFFVTMFIYRDYKWNELPKLMCRTVKTVTIVMILIGFAAAFGAVMTYMQLPSRITEFFTSLSDNKYVILMYLNIMLLLIGTLMDMAPIILILTPVLLPVTNSLGIDPVHFGMIMMVNLGIGLITPPVGSVLFVASAVSKQKIEHVVRAMLPFYGMLLVVLAMVTYIPAISLWLPRVLGMQ",
    "product": ""
   }
  ],
  "clusters": [
   {
    "start": 64085,
    "end": 67679,
    "tool": "rule-based-clusters",
    "neighbouring_start": 44085,
    "neighbouring_end": 87679,
    "product": "arylpolyene",
    "category": "other",
    "height": 2,
    "kind": "protocluster",
    "prefix": ""
   }
  ],
  "sites": {
   "ttaCodons": [],
   "bindingSites": [
    {
     "loc": 44643,
     "len": 12
    },
    {
     "loc": 55785,
     "len": 12
    },
    {
     "loc": 87148,
     "len": 14
    }
   ]
  },
  "type": "arylpolyene",
  "products": [
   "arylpolyene"
  ],
  "product_categories": [
   "other"
  ],
  "cssClass": "other arylpolyene",
  "anchor": "r12c1"
 },
 "r19c1": {
  "start": 92894,
  "end": 119197,
  "idx": 1,
  "orfs": [
   {
    "start": 93293,
    "end": 93907,
    "strand": 1,
    "locus_tag": "ctg19_88",
    "type": "other",
    "description": "<div class=\"focus-intro\">\n <strong><span class=\"serif\">ctg19_88</span></strong><br>\n \n <br>\n Locus tag: <span class=\"serif\">ctg19_88</span><br>\n Protein ID: <span class=\"serif\">None</span><br>\n Gene: <span class=\"serif\">None</span><br>\n \n Location: 93,293 - 93,907,\n (total: 615 nt)<br>\n <br>\n \n</div>\n<div class=\"focus-info\">\n \n\n \n <br>\n <span class=\"bold\">Pfam hits:</span><div class=\"collapser collapser-target-ctg19_88 collapser-level-none\"> </div><div class=\"collapser-content\">\n \n  PF03548.17 (Outer membrane lipoprotein carrier protein LolA): [32:191](score: 196.8, e-value: 2e-58)<br>\n \n </div><br>\n \n\n \n <br>\n <span class=\"bold\">TIGRFam hits:</span><div class=\"collapser collapser-target-ctg19_88 collapser-level-none\"> </div><div class=\"collapser-content\">\n \n  TIGR00547 (lolA: outer membrane lipoprotein carrier protein LolA): [0:202](score: 389.4, e-value: 6.8e-118)<br>\n \n </div><br>\n \n\n\n \n</div>\n<div class=\"focus-urls\">\n <a class=\"wildcard-container\" data-wildcard-attrs=\"href\" href=\"http://blast.ncbi.nlm.nih.gov/Blast.cgi?PAGE=Proteins&PROGRAM=blastp&BLAST_PROGRAMS=blastp&QUERY=@!translation!@&LINK_LOC=protein&PAGE_TYPE=BlastSearch\" target=\"_blank\" data-locus=\"ctg19_88\">NCBI BlastP on this gene</a><br>\n <a href=\"http://www.ncbi.nlm.nih.gov/projects/sviewer/?Db=gene&amp;DbFrom=protein&amp;Cmd=Link&amp;noslider=1&amp;id=19&amp;from=83293&amp;to=103907\" target=\"_new\">View genomic context</a><br>\n \n \n \n \n</div>\n<div class=\"focus-clipboard\">\n AA sequence: <span class=\"clipboard-copy wildcard-container\" data-locus=\"ctg19_88\" data-wildcard-attrs=\"data-seq\" data-seq=\"@!translation!@\">Copy to clipboard</span><br>\n Nucleotide sequence: <span class=\"clipboard-copy wildcard-container\" data-locus=\"ctg19_88\" data-wildcard-attrs=\"data-seq\" data-seq=\"@!dna!@\">Copy to clipboard</span><br>\n</div>",
    "dna": "ATGAAAAAAATCGCAATCGCCTGTGCATTACTCACCAGTTTTGTCGCCAGCAGCGTCTGGGCTGATGCAGCCAGCGACCTTAAAAGCCGACTGGATAAAGTGAGCAGTTTCCACGCCAGCTTTACGCAAAAAGTGACTGACGGCAGTGGCAATGCGGTGCAGGAAGGTCAGGGGGATTTGTGGGTAAAACGCCCGAATCTGTTTAACTGGCATATGACTCAGCCGGATGAGAGCATCCTGGTTTCTGACGGTAAGACCCTGTGGTTCTACAACCCGTTTGTCGAGCAGGCTACCGCGACCTGGCTGAAAGACGCGACCAGCAATACGCCTTTCATGCTGATTGCGCGTAACCAGTCCAGCGACTGGCAGCAGTACAATATCAAACAGAATGGTGATGAGTTTGTTCTGACGCCGAAAGGCAGCAATGGCAACCTGAAACAGTTCACCATCAACGTGAGCACCAACGGAACCATCAATCAGTTTGGTGCGGTTGAGCAGGACGACCAGCGTAGCAGCTACCAGCTCAAGACCCAGCAAAACGGCGCGGTTGACGCGTCTAAATTCACCTTTACCCCGCCGCAGGGCGTAACGGTGGACGATCAGCGCAACAAGTAA",
    "translation": "MKKIAIACALLTSFVASSVWADAASDLKSRLDKVSSFHASFTQKVTDGSGNAVQEGQGDLWVKRPNLFNWHMTQPDESILVSDGKTLWFYNPFVEQATATWLKDATSNTPFMLIARNQSSDWQQYNIKQNGDEFVLTPKGSNGNLKQFTINVSTNGTINQFGAVEQDDQRSSYQLKTQQNGAVDASKFTFTPPQGVTVDDQRNK",
    "product": ""
   },
   {
    "start": 93917,
    "end": 95260,
    "strand": 1,
    "locus_tag": "ctg19_89",
    "type": "other",
    "description": "<div class=\"focus-intro\">\n <strong><span class=\"serif\">ctg19_89</span></strong><br>\n \n <br>\n Locus tag: <span class=\"serif\">ctg19_89</span><br>\n Protein ID: <span class=\"serif\">None</span><br>\n Gene: <span class=\"serif\">None</span><br>\n \n Location: 93,917 - 95,260,\n (total: 1344 nt)<br>\n <br>\n \n</div>\n<div class=\"focus-info\">\n \n\n \n <br>\n <span class=\"bold\">Pfam hits:</span><div class=\"collapser collapser-target-ctg19_89 collapser-level-none\"> </div><div class=\"collapser-content\">\n \n  PF00004.31 (ATPase family associated with various cellular activities (AAA)): [52:159](score: 63.1, e-value: 3.8e-17)<br>\n \n  PF16193.7 (AAA C-terminal domain): [187:267](score: 81.8, e-value: 3.4e-23)<br>\n \n  PF12002.10 (MgsA AAA+ ATPase C terminal): [267:434](score: 220.3, e-value: 1.5e-65)<br>\n \n </div><br>\n \n\n \n\n\n \n  <br>\n  <span class=\"bold\">Gene Ontology terms for Pfam domains:</span><div class=\"collapser collapser-target-ctg19_89 collapser-level-none\"> </div><div class=\"collapser-content\">\n  \n   PF00004.31: <a class='external-link' href='http://amigo.geneontology.org/amigo/term/GO:0005524' target='_blank'>GO:0005524</a>: ATP binding<br>\n  \n   PF00004.31: <a class='external-link' href='http://amigo.geneontology.org/amigo/term/GO:0016887' target='_blank'>GO:0016887</a>: ATP hydrolysis activity<br>\n  \n </div><br>\n \n</div>\n<div class=\"focus-urls\">\n <a class=\"wildcard-container\" data-wildcard-attrs=\"href\" href=\"http://blast.ncbi.nlm.nih.gov/Blast.cgi?PAGE=Proteins&PROGRAM=blastp&BLAST_PROGRAMS=blastp&QUERY=@!translation!@&LINK_LOC=protein&PAGE_TYPE=BlastSearch\" target=\"_blank\" data-locus=\"ctg19_89\">NCBI BlastP on this gene</a><br>\n <a href=\"http://www.ncbi.nlm.nih.gov/projects/sviewer/?Db=gene&amp;DbFrom=protein&amp;Cmd=Link&amp;noslider=1&amp;id=19&amp;from=83917&amp;to=105260\" target=\"_new\">View genomic context</a><br>\n \n \n \n \n</div>\n<div class=\"focus-clipboard\">\n AA sequence: <span class=\"clipboard-copy wildcard-container\" data-locus=\"ctg19_89\" data-wildcard-attrs=\"data-seq\" data-seq=\"@!translation!@\">Copy to clipboard</span><br>\n Nucleotide sequence: <span class=\"clipboard-copy wildcard-container\" data-locus=\"ctg19_89\" data-wildcard-attrs=\"data-seq\" data-seq=\"@!dna!@\">Copy to clipboard</span><br>\n</div>",
    "dna": "GTGAGCAATCTGTCGCTCGATTTTTCTGAGAATGCGTTTCAACCTCTGGCCGCTCGTATGCGGCCAGAAAATTTAGCGCAGTACATCGGCCAGCAACACCTGCTGGCTGCGGGGAAACCCTTGCCGCGTGCCATTGAGGCCGGGCATCTGCACTCCATGATCCTCTGGGGGCCACCCGGTACAGGCAAAACCACGCTCGCGGAAGTTATCGCCCGCTATGCTAACGCGGATGTCGAGCGCATCTCGGCGGTCACGTCCGGCGTGAAGGAGATCCGCGAGGCGATTGAACGTGCGCGGCAGAACCGCAATGCCGGGCGACGTACCATTCTCTTTGTCGACGAAGTTCACCGTTTCAATAAAAGCCAGCAGGATGCTTTCCTGCCGCACATTGAAGACGGCACCATTTTCTTCATCGGTGCCACCACCGAAAACCCGTCGTTTGAACTCAATTCCGCACTGCTTTCCCGTGCTCGTGTTTACCTGCTCAAATCCCTGACCGTGGAGGATATTGAACAGGTTCTCACGCAGGCGATGAACGATAACGCGCGCGGCTACGGCGGGCAGGATATCGTTCTGCCTGACGACACGCGCCGGGCGATCGCTGAACTGGTTAACGGCGACGCCCGCCGGGCACTCAATACGCTGGAAATGATGGCCGATATGGCCGAAGTGGATGCGTCCGGCAAACGGGTACTGAAACCGGCGTTGCTCACCGAAATCGCCGGGGAGCGCAGCGCGCGTTTCGACAATAAAGGCGATCGGTTTTACGATCTGATTTCGGCACTGCATAAGTCCGTGCGCGGCAGCGCGCCTGATGCGGCGCTTTACTGGTATGCCCGCATTATCACCGCCGGTGGCGATCCGCTGTATGTGGCCCGTCGCTGCCTGGCGATTGCCTCTGAAGATGTCGGGAATGCCGACCCGCGCGCCATGCAGGTGGCTATTTCGGCCTGGGACTGCTTTACCCGCGTCGGGCCTGCTGAAGGCGAGCGTGCTATCGCTCAGGCGATTGTTTATCTGGCCTGCGCACCGAAAAGTAACGCTGTCTATACCGCCTTTAAAGCGGCCATGTCCGACGCTCGTGAACGTCCGGATTATGACGTGCCGGTTCATCTGCGCAATGCGCCGACCAAACTGATGAAAGAGATGGGGTATGGGCAGGAGTACCGCTACGCCCACGACGAACCCAATGCCTACGCCGCCGGGGAGGAATATTTCCCGCAGGAGATGGCACAAACCCGCTATTATCACCCCACAAACAGAGGTCTTGAAGGCAAGATTGGCGAAAAGCTCGCCTGGCTCGCCGGACAGGATCAAAATAGCCCTATAAAACGCTACCGTTAG",
    "translation": "VSNLSLDFSENAFQPLAARMRPENLAQYIGQQHLLAAGKPLPRAIEAGHLHSMILWGPPGTGKTTLAEVIARYANADVERISAVTSGVKEIREAIERARQNRNAGRRTILFVDEVHRFNKSQQDAFLPHIEDGTIFFIGATTENPSFELNSALLSRARVYLLKSLTVEDIEQVLTQAMNDNARGYGGQDIVLPDDTRRAIAELVNGDARRALNTLEMMADMAEVDASGKRVLKPALLTEIAGERSARFDNKGDRFYDLISALHKSVRGSAPDAALYWYARIITAGGDPLYVARRCLAIASEDVGNADPRAMQVAISAWDCFTRVGPAEGERAIAQAIVYLACAPKSNAVYTAFKAAMSDARERPDYDVPVHLRNAPTKLMKEMGYGQEYRYAHDEPNAYAAGEEYFPQEMAQTRYYHPTNRGLEGKIGEKLAWLAGQDQNSPIKRYR",
    "product": ""
   },
   {
    "start": 95353,
    "end": 96645,
    "strand": 1,
    "locus_tag": "ctg19_90",
    "type": "other",
    "description": "<div class=\"focus-intro\">\n <strong><span class=\"serif\">ctg19_90</span></strong><br>\n \n <br>\n Locus tag: <span class=\"serif\">ctg19_90</span><br>\n Protein ID: <span class=\"serif\">None</span><br>\n Gene: <span class=\"serif\">None</span><br>\n \n Location: 95,353 - 96,645,\n (total: 1293 nt)<br>\n <br>\n \n</div>\n<div class=\"focus-info\">\n \n\n \n <br>\n <span class=\"bold\">Pfam hits:</span><div class=\"collapser collapser-target-ctg19_90 collapser-level-none\"> </div><div class=\"collapser-content\">\n \n  PF02403.24 (Seryl-tRNA synthetase N-terminal domain): [0:107](score: 115.6, e-value: 1.2e-33)<br>\n \n  PF00587.27 (tRNA synthetase class II core domain (G, H, P, S and T)): [228:406](score: 125.5, e-value: 2.4e-36)<br>\n \n </div><br>\n \n\n \n <br>\n <span class=\"bold\">TIGRFam hits:</span><div class=\"collapser collapser-target-ctg19_90 collapser-level-none\"> </div><div class=\"collapser-content\">\n \n  TIGR00414 (serS: serine--tRNA ligase): [0:423](score: 612.0, e-value: 1.3e-184)<br>\n \n </div><br>\n \n\n\n \n  <br>\n  <span class=\"bold\">Gene Ontology terms for Pfam domains:</span><div class=\"collapser collapser-target-ctg19_90 collapser-level-none\"> </div><div class=\"collapser-content\">\n  \n   PF00587.27: <a class='external-link' href='http://amigo.geneontology.org/amigo/term/GO:0000166' target='_blank'>GO:0000166</a>: nucleotide binding<br>\n  \n   PF00587.27: <a class='external-link' href='http://amigo.geneontology.org/amigo/term/GO:0004812' target='_blank'>GO:0004812</a>: aminoacyl-tRNA ligase activity<br>\n  \n   PF00587.27: <a class='external-link' href='http://amigo.geneontology.org/amigo/term/GO:0005524' target='_blank'>GO:0005524</a>: ATP binding<br>\n  \n   PF00587.27: <a class='external-link' href='http://amigo.geneontology.org/amigo/term/GO:0006418' target='_blank'>GO:0006418</a>: tRNA aminoacylation for protein translation<br>\n  \n </div><br>\n \n</div>\n<div class=\"focus-urls\">\n <a class=\"wildcard-container\" data-wildcard-attrs=\"href\" href=\"http://blast.ncbi.nlm.nih.gov/Blast.cgi?PAGE=Proteins&PROGRAM=blastp&BLAST_PROGRAMS=blastp&QUERY=@!translation!@&LINK_LOC=protein&PAGE_TYPE=BlastSearch\" target=\"_blank\" data-locus=\"ctg19_90\">NCBI BlastP on this gene</a><br>\n <a href=\"http://www.ncbi.nlm.nih.gov/projects/sviewer/?Db=gene&amp;DbFrom=protein&amp;Cmd=Link&amp;noslider=1&amp;id=19&amp;from=85353&amp;to=106645\" target=\"_new\">View genomic context</a><br>\n \n  <a href=\"knownclusterblast/region1/ctg19_90_mibig_hits.html\" target=\"_new\">MiBIG Hits</a><br>\n \n \n \n \n</div>\n<div class=\"focus-clipboard\">\n AA sequence: <span class=\"clipboard-copy wildcard-container\" data-locus=\"ctg19_90\" data-wildcard-attrs=\"data-seq\" data-seq=\"@!translation!@\">Copy to clipboard</span><br>\n Nucleotide sequence: <span class=\"clipboard-copy wildcard-container\" data-locus=\"ctg19_90\" data-wildcard-attrs=\"data-seq\" data-seq=\"@!dna!@\">Copy to clipboard</span><br>\n</div>",
    "dna": "ATGCTCGATCCCAATCTGCTGCGTAATGAGCCAGACGCAGTCGCTGAAAAACTGGCACGCCGGGGCTTTAAGCTGGATGTAGATAAGCTGCGCGCTCTTGAAGAGCGTCGTAAAGTTCTGCAGGTACAAACTGAAAATCTGCAGGCAGAGCGTAATTCTCGATCGAAATCCATCGGCCAGGCGAAAGCGCGCGGGGAAGACATTGAGCCATTACGCCTGGAAGTGAACAAACTGGGTGAAGAGCTGGATCAGGCGAAAGCGGAGCTGGACGTGCTTCAGGCCGAGATCCGTGATATCGCGCTGGCGATCCCGAACATTCCTGACGATAGCGTACCTGTCGGTAAAGATGAAAACGACAACGTTGAAGTGAAACGCTGGGGCACGCCTCGCGAGTTCGATTTCGAGGTTCGCGATCATGTGACCCTGGGCGAAATGCATGCCGGCCTGGACTTTGCGGCCGCAGTTAAGCTGACCGGTTCTCGCTTCGTTGTGATGAAAGGCCAGATTGCTCATCTGCATCGCGCTCTGGCGCAGTTTATGTTGGATCTGCACACCGAGCAGCACGGTTACAGCGAAACCTACGTCCCGTATCTGGTTAACCACGATACGCTGTACGGTACTGGCCAGCTGCCAAAATTTGCCGGCGATCTGTTCCACACCCGTCCGCTGGATGAGGAAGCTGACAGCAGCAACTACGCGCTGATCCCAACTGCGGAAGTGCCGCTGACTAACCTCGTGCGTGATGAGATCATCGACGAAGACGACCTGCCAATCAAACTGACAGCACACTCACCGTGCTTCCGTTCTGAAGCGGGTTCTTACGGTCGCGACACCCGTGGTCTGATCCGTATGCACCAGTTCGACAAAGTAGAGATGGTGCAGATTGTCCGCCCGGAAGAGTCGATGGACGCGCTGGAAGAGATGACCGGCCACGCTGAAAAAGTGCTGGAGCTGCTGGGGCTGCCGTACCGTCGTATGGCGCTGTGCACCGGTGATATGGGCTTTGGTGCCTGCAAAACCTTCGACCTGGAAGTCTGGGTTCCTGCGCAGAATACCTACCGTGAAATCTCCTCCTGCTCTAACGTCTGGGATTTCCAGGCGCGTCGTATGCAGGCACGTTGCCGCAGCAAGTCTGACAAGAAAACCCGTCTGGTGCATACCCTGAACGGTTCTGGTCTGGCTGTCGGTCGTACACTGGTTGCCGTGCTGGAAAACTATCAGCAGGCGGACGGTCGTATTGAGATCCCTGAAGTGCTGCGTCCGTACATGAAAGGCCAGCAGTACATCGGTTAA",
    "translation": "MLDPNLLRNEPDAVAEKLARRGFKLDVDKLRALEERRKVLQVQTENLQAERNSRSKSIGQAKARGEDIEPLRLEVNKLGEELDQAKAELDVLQAEIRDIALAIPNIPDDSVPVGKDENDNVEVKRWGTPREFDFEVRDHVTLGEMHAGLDFAAAVKLTGSRFVVMKGQIAHLHRALAQFMLDLHTEQHGYSETYVPYLVNHDTLYGTGQLPKFAGDLFHTRPLDEEADSSNYALIPTAEVPLTNLVRDEIIDEDDLPIKLTAHSPCFRSEAGSYGRDTRGLIRMHQFDKVEMVQIVRPEESMDALEEMTGHAEKVLELLGLPYRRMALCTGDMGFGACKTFDLEVWVPAQNTYREISSCSNVWDFQARRMQARCRSKSDKKTRLVHTLNGSGLAVGRTLVAVLENYQQADGRIEIPEVLRPYMKGQQYIG",
    "product": ""
   },
   {
    "start": 96857,
    "end": 99298,
    "strand": 1,
    "locus_tag": "ctg19_91",
    "type": "biosynthetic-additional",
    "description": "<div class=\"focus-intro\">\n <strong><span class=\"serif\">ctg19_91</span></strong><br>\n \n <br>\n Locus tag: <span class=\"serif\">ctg19_91</span><br>\n Protein ID: <span class=\"serif\">None</span><br>\n Gene: <span class=\"serif\">None</span><br>\n \n Location: 96,857 - 99,298,\n (total: 2442 nt)<br>\n <br>\n \n  biosynthetic-additional (smcogs) SMCOG1134:flavodoxin (Score: 432.6; E-value: 4e-131)<br>\n \n</div>\n<div class=\"focus-info\">\n \n\n \n <br>\n <span class=\"bold\">Pfam hits:</span><div class=\"collapser collapser-target-ctg19_91 collapser-level-none\"> </div><div class=\"collapser-content\">\n \n  PF04879.18 (Molybdopterin oxidoreductase Fe4S4 domain): [54:115](score: 65.5, e-value: 3.4e-18)<br>\n \n  PF00384.24 (Molybdopterin oxidoreductase): [117:575](score: 368.6, e-value: 4.7e-110)<br>\n \n  PF01568.23 (Molydopterin dinucleotide binding domain): [693:805](score: 98.1, e-value: 3.1e-28)<br>\n \n </div><br>\n \n\n \n <br>\n <span class=\"bold\">TIGRFam hits:</span><div class=\"collapser collapser-target-ctg19_91 collapser-level-none\"> </div><div class=\"collapser-content\">\n \n  TIGR02166 (dmsA_ynfE: anaerobic dimethyl sulfoxide reductase, A subunit, DmsA/YnfE family): [13:813](score: 1392.1, e-value: 0.0)<br>\n \n </div><br>\n \n\n\n \n  <br>\n  <span class=\"bold\">Gene Ontology terms for Pfam domains:</span><div class=\"collapser collapser-target-ctg19_91 collapser-level-none\"> </div><div class=\"collapser-content\">\n  \n   PF00384.24: <a class='external-link' href='http://amigo.geneontology.org/amigo/term/GO:0016491' target='_blank'>GO:0016491</a>: oxidoreductase activity<br>\n  \n   PF01568.23: <a class='external-link' href='http://amigo.geneontology.org/amigo/term/GO:0016491' target='_blank'>GO:0016491</a>: oxidoreductase activity<br>\n  \n   PF01568.23: <a class='external-link' href='http://amigo.geneontology.org/amigo/term/GO:0043546' target='_blank'>GO:0043546</a>: molybdopterin cofactor binding<br>\n  \n   PF04879.18: <a class='external-link' href='http://amigo.geneontology.org/amigo/term/GO:0016491' target='_blank'>GO:0016491</a>: oxidoreductase activity<br>\n  \n </div><br>\n \n</div>\n<div class=\"focus-urls\">\n <a class=\"wildcard-container\" data-wildcard-attrs=\"href\" href=\"http://blast.ncbi.nlm.nih.gov/Blast.cgi?PAGE=Proteins&PROGRAM=blastp&BLAST_PROGRAMS=blastp&QUERY=@!translation!@&LINK_LOC=protein&PAGE_TYPE=BlastSearch\" target=\"_blank\" data-locus=\"ctg19_91\">NCBI BlastP on this gene</a><br>\n <a href=\"http://www.ncbi.nlm.nih.gov/projects/sviewer/?Db=gene&amp;DbFrom=protein&amp;Cmd=Link&amp;noslider=1&amp;id=19&amp;from=86857&amp;to=109298\" target=\"_new\">View genomic context</a><br>\n \n  <a href=\"knownclusterblast/region1/ctg19_91_mibig_hits.html\" target=\"_new\">MiBIG Hits</a><br>\n \n \n \n \n</div>\n<div class=\"focus-clipboard\">\n AA sequence: <span class=\"clipboard-copy wildcard-container\" data-locus=\"ctg19_91\" data-wildcard-attrs=\"data-seq\" data-seq=\"@!translation!@\">Copy to clipboard</span><br>\n Nucleotide sequence: <span class=\"clipboard-copy wildcard-container\" data-locus=\"ctg19_91\" data-wildcard-attrs=\"data-seq\" data-seq=\"@!dna!@\">Copy to clipboard</span><br>\n</div>",
    "dna": "ATGAAAATCAAAGCGCCTGAAGCGTTAATGGCTGCCGAGGTCACTCGCCGTGGGTTGATGAAAACCACGGCAATGGGTGGTCTGACCGTTGCCAGCAGCGCCTTTACGCTCCCTTTTTCTCGTCTGGTGTCGGCGGCGGATGCACTGTCCCCGGCCACCCCGGAAAAAGTGGTGTGGAGTGCCTGTACCGTAAACTGCGGTAGCCGTTGTCCATTGCGTATGCATGTGGTGGATGGTGAGATTAAATATGTCGAAACCGATAATACCGGGGACGATAACTACGAAGGGTTACATCAGGTCCGCGCCTGCCTGCGCGGCCGTTCAATGCGTCGTCGCGTTTATAACCCGGACCGCCTGAAGTACCCGATGAAACGCGTTGGCAAGCGTGGAGAAGGGAAGTTCGAGCGCATTAGCTGGGATGAAGCCTACGACATCATCGCGACGAACATGCAGCGTCTGATCAAAGACTACGGCAACGAATCCATCTATCTGAACTATGGCACCGGGACGCTCGGCGGCACGCTGACCCGCTCCTGGCCACCGGGGAAAACGCTGGTGGCCCGTCTGATGAACTGCTGCGGCGGTTATCTGAACCATTATGGCGACTACTCTTCGGCGCAGATTGCCGCCGGTCTGAACTACACCTACGGTGGCTGGGCAGACGGTAACAGCCCTTCTGATATCGAAAACAGTAAGCTGGTGGTGCTGTTCGGCAACAACCCGGGTGAAACGCGCATGAGCGGTGGCGGGGTAACGTACTACCTCGAACAGGCGCGCGCCAAATCGAATGCCCGCATGATTATTATCGACCCGCGCTATACCGACACCGGTGCAGGGCGTGAAGATGAGTGGATCCCGATTCGTCCTGGCACCGATGCTGCGCTGGTCTCCGCGCTGGCATGGGTGATGATCACTGAAAATCTGGTCGATCAGCCGTTCCTCGATAAATACTGCGTCGGTTATGACGAGAAAACATTGCCAGCCAGCGCGCCGGCTAATGGCCACTATAAGGCCTATATTCTCGGTCAGGGCAGCGACGGTATTGCCAAAACGCCGGAATGGGCGTCCACCATCACGGGAATTCCGGTAGACCGTATTGTTCAACTGGCACGCGAGATTGGCTCGGCTAAACCGGCCTATATTAGTCAGGGCTGGGGTCCACAGCGTCATGCGAACGGTGAAATTGCCACCCGTGCCATTTCGATGCTCGCCATTCTGACGGGTAACGTGGGCATTCATGGCGGTAACACCGGTGCGCGTGAAGGCTCCTATGAAGTGCCGTTTGAACGTATGCCGACGCTGGAAAACCCGGTTCAGACCAGTATCTCCATGTTTATGTGGACTGATGCCATTGAACGCGGCCCGGAAATGACTGCGCTGCGTGACGGCGTGCGGGGTAAGGACAAACTGGATGTCCCGATCAAGATGATCTGGAACTACGCCGGAAACTGTCTCATCAACCAGCACTCTGAAATTAACCGCACCCATGAAATCCTGCAGGATGACAAGAAGTGCGAGATGATTGTGGTGATCGACTGCCACATGACTTCTTCGGCAAAATATGCCGATATTATTCTCCCGGACTGCACGGCCTCTGAGCAGATGGATTTCGCGCTGGATGCCTCCTGCGGCAACATGTCCTACGTCATCTTTACCGATCAGGCCATTAAACCTCGCTTTGAGTGCAAAACCATCTATGAGATGACCTCTGAGCTGGCGAAACGTCTTGGCGTTGAGCAGCAATTTACCGAGGGGCGCACGCAGGAAGGGTGGATGCGCCATCTGCATGAACTCTCCCGCAAAGCGATCCCTGACCTCCCGGATTTCGATACCTTCCGTGAGCAGGGGATGTACAAACAGCGTGATCCGGAAGGCCACCACGTGGCGTACAAAGCTTTCCGTGACGATCCGCAGGCCAATCCGCTGACCACGCCATCGGGCAAAATTGAAATTTACTCAGAAGAGCTGGCAAAAATTGCCTCAACCTGGGAGTTGCCGGAAGGGGATGTTATCGATCCGCTGCCGATCTACACGCCGGGCTTTGAAAACTACAACGATCCGCTGACCGCGAAATTCCCGCTGCAGTTGACCGGCTTCCACTACAAAGCGCGTGTTCACTCTACCTATGGCAACGTCGACGTACTGAAAGCTGCCTGCCGTCAGGAGATGTGGATTAACCCGATGGATGCCAAAGCCCGTGGGATCAGCAATGGCGACCGCGTGCGCATCTTTAACGGTCGCGGTGAGGTACACATTGAAGCCAAGGTGACTCCGCGCATGATGCCTGGCGTTGTCGCGCTGGGGGAAGGGGCCTGGTATAGCCCGGATGCGAATCGCATCGACCAGGCAGGCAGTATTAACGTACTGACCACGCAGCGTCCGTCGCCACTGGCGAAGGGCAACCCGTCCCACACGAACCTTGTTCAGGTTGAAAAGGTGTAA",
    "translation": "MKIKAPEALMAAEVTRRGLMKTTAMGGLTVASSAFTLPFSRLVSAADALSPATPEKVVWSACTVNCGSRCPLRMHVVDGEIKYVETDNTGDDNYEGLHQVRACLRGRSMRRRVYNPDRLKYPMKRVGKRGEGKFERISWDEAYDIIATNMQRLIKDYGNESIYLNYGTGTLGGTLTRSWPPGKTLVARLMNCCGGYLNHYGDYSSAQIAAGLNYTYGGWADGNSPSDIENSKLVVLFGNNPGETRMSGGGVTYYLEQARAKSNARMIIIDPRYTDTGAGREDEWIPIRPGTDAALVSALAWVMITENLVDQPFLDKYCVGYDEKTLPASAPANGHYKAYILGQGSDGIAKTPEWASTITGIPVDRIVQLAREIGSAKPAYISQGWGPQRHANGEIATRAISMLAILTGNVGIHGGNTGAREGSYEVPFERMPTLENPVQTSISMFMWTDAIERGPEMTALRDGVRGKDKLDVPIKMIWNYAGNCLINQHSEINRTHEILQDDKKCEMIVVIDCHMTSSAKYADIILPDCTASEQMDFALDASCGNMSYVIFTDQAIKPRFECKTIYEMTSELAKRLGVEQQFTEGRTQEGWMRHLHELSRKAIPDLPDFDTFREQGMYKQRDPEGHHVAYKAFRDDPQANPLTTPSGKIEIYSEELAKIASTWELPEGDVIDPLPIYTPGFENYNDPLTAKFPLQLTGFHYKARVHSTYGNVDVLKAACRQEMWINPMDAKARGISNGDRVRIFNGRGEVHIEAKVTPRMMPGVVALGEGAWYSPDANRIDQAGSINVLTTQRPSPLAKGNPSHTNLVQVEKV",
    "product": ""
   },
   {
    "start": 99309,
    "end": 99926,
    "strand": 1,
    "locus_tag": "ctg19_92",
    "type": "other",
    "description": "<div class=\"focus-intro\">\n <strong><span class=\"serif\">ctg19_92</span></strong><br>\n \n <br>\n Locus tag: <span class=\"serif\">ctg19_92</span><br>\n Protein ID: <span class=\"serif\">None</span><br>\n Gene: <span class=\"serif\">None</span><br>\n \n Location: 99,309 - 99,926,\n (total: 618 nt)<br>\n <br>\n \n</div>\n<div class=\"focus-info\">\n \n\n \n <br>\n <span class=\"bold\">Pfam hits:</span><div class=\"collapser collapser-target-ctg19_92 collapser-level-none\"> </div><div class=\"collapser-content\">\n \n  PF12800.9 (4Fe-4S binding domain): [11:26](score: 18.3, e-value: 0.0024)<br>\n \n  PF13247.8 (4Fe-4S dicluster domain): [58:153](score: 95.8, e-value: 1.4e-27)<br>\n \n </div><br>\n \n\n \n <br>\n <span class=\"bold\">TIGRFam hits:</span><div class=\"collapser collapser-target-ctg19_92 collapser-level-none\"> </div><div class=\"collapser-content\">\n \n  TIGR02951 (DMSO_dmsB: dimethylsulfoxide reductase, chain B): [3:163](score: 263.1, e-value: 2.2e-79)<br>\n \n </div><br>\n \n\n\n \n</div>\n<div class=\"focus-urls\">\n <a class=\"wildcard-container\" data-wildcard-attrs=\"href\" href=\"http://blast.ncbi.nlm.nih.gov/Blast.cgi?PAGE=Proteins&PROGRAM=blastp&BLAST_PROGRAMS=blastp&QUERY=@!translation!@&LINK_LOC=protein&PAGE_TYPE=BlastSearch\" target=\"_blank\" data-locus=\"ctg19_92\">NCBI BlastP on this gene</a><br>\n <a href=\"http://www.ncbi.nlm.nih.gov/projects/sviewer/?Db=gene&amp;DbFrom=protein&amp;Cmd=Link&amp;noslider=1&amp;id=19&amp;from=89309&amp;to=109926\" target=\"_new\">View genomic context</a><br>\n \n  <a href=\"knownclusterblast/region1/ctg19_92_mibig_hits.html\" target=\"_new\">MiBIG Hits</a><br>\n \n \n \n \n</div>\n<div class=\"focus-clipboard\">\n AA sequence: <span class=\"clipboard-copy wildcard-container\" data-locus=\"ctg19_92\" data-wildcard-attrs=\"data-seq\" data-seq=\"@!translation!@\">Copy to clipboard</span><br>\n Nucleotide sequence: <span class=\"clipboard-copy wildcard-container\" data-locus=\"ctg19_92\" data-wildcard-attrs=\"data-seq\" data-seq=\"@!dna!@\">Copy to clipboard</span><br>\n</div>",
    "dna": "ATGACAACCCAGTATGGATTTTTTATTGATTCCAGCCGCTGCACCGGGTGCAAAACCTGCGAGCTCGCCTGCAAGGATTACAAAGATTTAACCCCGGACGTCAGCTTCCGCCGTATTTACGAATACGCGGGCGGTGACTGGCAGGAAGACAACGGTGTCTGGCACCAGAACGTGTTTGCCTACTACCTGTCGATTGCCTGCAACCACTGCGAAGACCCGGCCTGCACCAAGGTCTGCCCGAGCGGGGCGATGCACAAGCGTGACGACGGGTTTGTGGTGGTGGATGAAGATGTCTGCATCGGCTGTCGCTACTGCCACATGGCCTGTCCGTACGGTGCCCCGCAGTATAATGCCGCCAAAGGGCATATGACCAAGTGCGACGGCTGCCACACTCGTGTGGCAGACGGCAAAAAGCCGATCTGCGTGGAGTCCTGTCCGCTGCGTGCGCTGGACTTCGGTCCTATCGACGAGCTGCGTAAAAAACATGGTCAGCTGGCGGCCGTCGCGCCGCTGCCGTCCGCGCACTTCACGAAGCCAAGCATCGTGATTAAACCTAACGCCAACAGCCGCCCGACAGGGGATACCACCGGCTACCTGGCAAACCCGAAGGAGGTGTGA",
    "translation": "MTTQYGFFIDSSRCTGCKTCELACKDYKDLTPDVSFRRIYEYAGGDWQEDNGVWHQNVFAYYLSIACNHCEDPACTKVCPSGAMHKRDDGFVVVDEDVCIGCRYCHMACPYGAPQYNAAKGHMTKCDGCHTRVADGKKPICVESCPLRALDFGPIDELRKKHGQLAAVAPLPSAHFTKPSIVIKPNANSRPTGDTTGYLANPKEV",
    "product": ""
   },
   {
    "start": 99928,
    "end": 100791,
    "strand": 1,
    "locus_tag": "ctg19_93",
    "type": "other",
    "description": "<div class=\"focus-intro\">\n <strong><span class=\"serif\">ctg19_93</span></strong><br>\n \n <br>\n Locus tag: <span class=\"serif\">ctg19_93</span><br>\n Protein ID: <span class=\"serif\">None</span><br>\n Gene: <span class=\"serif\">None</span><br>\n \n Location: 99,928 - 100,791,\n (total: 864 nt)<br>\n <br>\n \n</div>\n<div class=\"focus-info\">\n \n\n \n <br>\n <span class=\"bold\">Pfam hits:</span><div class=\"collapser collapser-target-ctg19_93 collapser-level-none\"> </div><div class=\"collapser-content\">\n \n  PF04976.14 (DMSO reductase anchor subunit (DmsC)): [0:277](score: 378.8, e-value: 1.6e-113)<br>\n \n </div><br>\n \n\n \n\n\n \n  <br>\n  <span class=\"bold\">Gene Ontology terms for Pfam domains:</span><div class=\"collapser collapser-target-ctg19_93 collapser-level-none\"> </div><div class=\"collapser-content\">\n  \n   PF04976.14: <a class='external-link' href='http://amigo.geneontology.org/amigo/term/GO:0019645' target='_blank'>GO:0019645</a>: anaerobic electron transport chain<br>\n  \n   PF04976.14: <a class='external-link' href='http://amigo.geneontology.org/amigo/term/GO:0016020' target='_blank'>GO:0016020</a>: membrane<br>\n  \n </div><br>\n \n</div>\n<div class=\"focus-urls\">\n <a class=\"wildcard-container\" data-wildcard-attrs=\"href\" href=\"http://blast.ncbi.nlm.nih.gov/Blast.cgi?PAGE=Proteins&PROGRAM=blastp&BLAST_PROGRAMS=blastp&QUERY=@!translation!@&LINK_LOC=protein&PAGE_TYPE=BlastSearch\" target=\"_blank\" data-locus=\"ctg19_93\">NCBI BlastP on this gene</a><br>\n <a href=\"http://www.ncbi.nlm.nih.gov/projects/sviewer/?Db=gene&amp;DbFrom=protein&amp;Cmd=Link&amp;noslider=1&amp;id=19&amp;from=89928&amp;to=110791\" target=\"_new\">View genomic context</a><br>\n \n \n \n \n</div>\n<div class=\"focus-clipboard\">\n AA sequence: <span class=\"clipboard-copy wildcard-container\" data-locus=\"ctg19_93\" data-wildcard-attrs=\"data-seq\" data-seq=\"@!translation!@\">Copy to clipboard</span><br>\n Nucleotide sequence: <span class=\"clipboard-copy wildcard-container\" data-locus=\"ctg19_93\" data-wildcard-attrs=\"data-seq\" data-seq=\"@!dna!@\">Copy to clipboard</span><br>\n</div>",
    "dna": "ATGGGAAGTGGATGGCATGAATGGCCGCTGATGATCTTCACGGTCTTTGGGCAGTGTGTGGCGGGCGGTTTTATTGTCCTCGCGCTGGCGCTGCTGAAAGGGAATCTCACTGCTGAGCAACAACAACGTTTAGTGTTGAGTATGTTTGGCCTGTGGGTGCTGATGGGAATTGGCTTTATTGCCTCTACGCTGCACCTCGGCTCGCCAATGCGCGCGTTCAACTCCCTGAACCGGGTGGGGGCGTCGTCACTCAGTAATGAAATCGCCAGCGGGGCGATCTTCTTTGCTGTGGGTGGGCTGGGTTGGCTGCTGGCAGCACTGAAGAAATTGCCGGCAGGGCTGCGCAGCGTGTGGTTGATTGTCACGATGGTGCTGGGCGTGGTGTTTGTGTGGATGATGGTGCGGGTCTATAACACCATCGACACCGTGCCGACCTGGTACAGCATCTGGACGCCGATGAGCTTCTTCCTGACGCTGTTTATTGGTGGGCCGCTTCTTGGCTTCATGCTGCTGCGCGTCGCGGGTGTTGACGGTTGGGCGATGCGTTTGCTGCCTGTCGTTTCACTGCTGGCGCTGGTGGTGAGCGCAGTCGTCACCCTGATGCAGGGCGCGGAGCTGGCAACCATTCACAGCTCTGTTCAGCAGGCGTCTGCCCTGGTGCCGGCATACGGCTCGCTGATGGCCTGGCGTGTGGTACTGCTGGTGGCGGCACTGGTGTGCTGGATTGTGCCTCAGCTTAAGGGGTATCAACCCGCGCTGCCGCTCCTGTCACTGGCTTTTGTGCTGGTACTCGCAGGTGAACTGATCGGCCGCGGTGTGTTCTACGGTTTGCATATGACCGTAGGTATGGCCGTCGCCAGTTAA",
    "translation": "MGSGWHEWPLMIFTVFGQCVAGGFIVLALALLKGNLTAEQQQRLVLSMFGLWVLMGIGFIASTLHLGSPMRAFNSLNRVGASSLSNEIASGAIFFAVGGLGWLLAALKKLPAGLRSVWLIVTMVLGVVFVWMMVRVYNTIDTVPTWYSIWTPMSFFLTLFIGGPLLGFMLLRVAGVDGWAMRLLPVVSLLALVVSAVVTLMQGAELATIHSSVQQASALVPAYGSLMAWRVVLLVAALVCWIVPQLKGYQPALPLLSLAFVLVLAGELIGRGVFYGLHMTVGMAVAS",
    "product": ""
   },
   {
    "start": 101066,
    "end": 102214,
    "strand": 1,
    "locus_tag": "ctg19_94",
    "type": "transport",
    "description": "<div class=\"focus-intro\">\n <strong><span class=\"serif\">ctg19_94</span></strong><br>\n \n <br>\n Locus tag: <span class=\"serif\">ctg19_94</span><br>\n Protein ID: <span class=\"serif\">None</span><br>\n Gene: <span class=\"serif\">None</span><br>\n \n Location: 101,066 - 102,214,\n (total: 1149 nt)<br>\n <br>\n \n  transport (smcogs) SMCOG1169:sugar transport protein (Score: 57; E-value: 2.8e-17)<br>\n \n</div>\n<div class=\"focus-info\">\n \n\n \n <br>\n <span class=\"bold\">Pfam hits:</span><div class=\"collapser collapser-target-ctg19_94 collapser-level-none\"> </div><div class=\"collapser-content\">\n \n  PF06779.16 (Uncharacterised MFS-type transporter YbfB): [27:363](score: 47.0, e-value: 2.3e-12)<br>\n \n </div><br>\n \n\n \n\n\n \n</div>\n<div class=\"focus-urls\">\n <a class=\"wildcard-container\" data-wildcard-attrs=\"href\" href=\"http://blast.ncbi.nlm.nih.gov/Blast.cgi?PAGE=Proteins&PROGRAM=blastp&BLAST_PROGRAMS=blastp&QUERY=@!translation!@&LINK_LOC=protein&PAGE_TYPE=BlastSearch\" target=\"_blank\" data-locus=\"ctg19_94\">NCBI BlastP on this gene</a><br>\n <a href=\"http://www.ncbi.nlm.nih.gov/projects/sviewer/?Db=gene&amp;DbFrom=protein&amp;Cmd=Link&amp;noslider=1&amp;id=19&amp;from=91066&amp;to=112214\" target=\"_new\">View genomic context</a><br>\n \n \n  <a href=\"http://blast.jcvi.org/er-blast/index.cgi?project=transporter;program=blastp;database=pub/transporter.pep;sequence=sequence%%0AMTIYTRPVLLLLCGLLLLTLAIAVLNTLVPLWLAHENLPTWQVGMVSSSFFTGNLLGTLVTGSLIKRFGFNRSYYLASLLFAVGCAGLGLMVGFWSWMVWRFIAGVGCAMIWVVVESALMCSGTSRNRGRLLAAYMMVYYIGTVLGQLMVSKLPTDLMSVLPWVTGMVLAAILPLLFTRIVNQNSEHQEATHVWPMLRLRQARLGVNGCIISGIVLGSLYGLMPLYLNHQGVSDSGIGFWMAVMVSAGIVGQWPIGRLADRFGRLLVLRVQVFVVIMGCLAMLSNAAMAPALFILGAAGFTLYPVAMAWACEKVEHHQLVAMNQALLLSYTIGSLLGPTFTAMLMQNYSDNLLFIMIASVSFIYLLMLLRKVGEHPTPVAHA\" target=\"_new\">TransportDB BLAST on this gene</a><br>\n \n \n \n</div>\n<div class=\"focus-clipboard\">\n AA sequence: <span class=\"clipboard-copy wildcard-container\" data-locus=\"ctg19_94\" data-wildcard-attrs=\"data-seq\" data-seq=\"@!translation!@\">Copy to clipboard</span><br>\n Nucleotide sequence: <span class=\"clipboard-copy wildcard-container\" data-locus=\"ctg19_94\" data-wildcard-attrs=\"data-seq\" data-seq=\"@!dna!@\">Copy to clipboard</span><br>\n</div>",
    "dna": "ATGACCATCTATACCCGGCCAGTGCTTTTATTGCTCTGTGGCCTGCTTCTGCTGACCCTGGCGATCGCAGTGTTAAATACGCTCGTCCCGCTGTGGCTCGCCCATGAAAACTTACCGACCTGGCAGGTGGGTATGGTCAGCTCGTCCTTTTTTACCGGCAACCTGCTGGGTACGCTGGTTACAGGAAGCCTGATTAAACGCTTTGGTTTTAACCGCAGCTATTATCTGGCCTCGCTGCTCTTCGCTGTCGGATGTGCCGGGCTGGGCCTGATGGTCGGCTTCTGGAGTTGGATGGTATGGCGCTTTATCGCCGGAGTGGGTTGCGCGATGATTTGGGTGGTGGTTGAAAGCGCGCTGATGTGCAGCGGCACGTCACGTAACCGCGGACGCCTGCTGGCAGCCTATATGATGGTTTATTACATCGGTACCGTGCTTGGTCAACTGATGGTGAGCAAACTGCCAACCGACCTGATGAGCGTTCTGCCGTGGGTGACGGGAATGGTGCTGGCAGCAATCCTGCCGCTGCTCTTTACGCGCATTGTGAACCAGAATAGCGAACACCAGGAAGCAACCCACGTCTGGCCAATGCTGAGACTGCGTCAGGCGCGTCTTGGCGTTAACGGCTGTATTATCTCCGGAATTGTGCTTGGTTCACTGTATGGCCTGATGCCGCTTTATCTGAACCATCAGGGCGTCAGCGATTCCGGGATCGGTTTCTGGATGGCGGTGATGGTGAGTGCGGGGATTGTCGGTCAGTGGCCGATTGGACGCCTGGCCGATCGCTTTGGTCGCCTGTTGGTGCTGCGTGTTCAGGTTTTTGTGGTGATCATGGGTTGTCTCGCCATGCTCAGCAATGCGGCGATGGCGCCTGCGCTGTTTATTCTGGGTGCCGCAGGTTTTACGCTCTATCCGGTCGCGATGGCCTGGGCCTGTGAGAAAGTTGAACACCACCAGTTAGTGGCAATGAACCAGGCGTTGTTACTGAGCTATACCATCGGCAGCCTGCTGGGACCGACCTTTACCGCGATGCTGATGCAGAATTACTCCGACAATTTGCTGTTTATTATGATTGCCAGCGTATCGTTTATTTATCTCTTAATGCTGCTGCGCAAAGTGGGAGAACACCCGACGCCTGTGGCGCATGCCTGA",
    "translation": "MTIYTRPVLLLLCGLLLLTLAIAVLNTLVPLWLAHENLPTWQVGMVSSSFFTGNLLGTLVTGSLIKRFGFNRSYYLASLLFAVGCAGLGLMVGFWSWMVWRFIAGVGCAMIWVVVESALMCSGTSRNRGRLLAAYMMVYYIGTVLGQLMVSKLPTDLMSVLPWVTGMVLAAILPLLFTRIVNQNSEHQEATHVWPMLRLRQARLGVNGCIISGIVLGSLYGLMPLYLNHQGVSDSGIGFWMAVMVSAGIVGQWPIGRLADRFGRLLVLRVQVFVVIMGCLAMLSNAAMAPALFILGAAGFTLYPVAMAWACEKVEHHQLVAMNQALLLSYTIGSLLGPTFTAMLMQNYSDNLLFIMIASVSFIYLLMLLRKVGEHPTPVAHA",
    "product": ""
   },
   {
    "start": 102338,
    "end": 102859,
    "strand": 1,
    "locus_tag": "ctg19_95",
    "type": "other",
    "description": "<div class=\"focus-intro\">\n <strong><span class=\"serif\">ctg19_95</span></strong><br>\n \n <br>\n Locus tag: <span class=\"serif\">ctg19_95</span><br>\n Protein ID: <span class=\"serif\">None</span><br>\n Gene: <span class=\"serif\">None</span><br>\n \n Location: 102,338 - 102,859,\n (total: 522 nt)<br>\n <br>\n \n</div>\n<div class=\"focus-info\">\n \n\n \n\n \n\n\n \n</div>\n<div class=\"focus-urls\">\n <a class=\"wildcard-container\" data-wildcard-attrs=\"href\" href=\"http://blast.ncbi.nlm.nih.gov/Blast.cgi?PAGE=Proteins&PROGRAM=blastp&BLAST_PROGRAMS=blastp&QUERY=@!translation!@&LINK_LOC=protein&PAGE_TYPE=BlastSearch\" target=\"_blank\" data-locus=\"ctg19_95\">NCBI BlastP on this gene</a><br>\n <a href=\"http://www.ncbi.nlm.nih.gov/projects/sviewer/?Db=gene&amp;DbFrom=protein&amp;Cmd=Link&amp;noslider=1&amp;id=19&amp;from=92338&amp;to=112859\" target=\"_new\">View genomic context</a><br>\n \n \n \n \n</div>\n<div class=\"focus-clipboard\">\n AA sequence: <span class=\"clipboard-copy wildcard-container\" data-locus=\"ctg19_95\" data-wildcard-attrs=\"data-seq\" data-seq=\"@!translation!@\">Copy to clipboard</span><br>\n Nucleotide sequence: <span class=\"clipboard-copy wildcard-container\" data-locus=\"ctg19_95\" data-wildcard-attrs=\"data-seq\" data-seq=\"@!dna!@\">Copy to clipboard</span><br>\n</div>",
    "dna": "ATGTCTACTCGTCGTTTTACCACTACCGCTCTGGCAGTAGTGTTGTCTTTAACGTTTGCTGTAGTTCCGGTCATGGCTAACCCGGGTAACGGGAATGGCAGTGGTCACGGGAACAGTGGCGGACAAGGTAATGGCGGCAGTCACGGCAATTCCGGTAGTCATGGCAACGGAAATTCCGGTACCCACGGTAATAAACAAAATAACGGACAGGAAAATCCAGGTAAATCGAATAAAAGCGTCAGTGACGATGTCGACGCCCGTGTGAGCTTCGATCATGCCCGTCACCTGGCACTCAATTACGGCTTAACAGGTTATGAGTCACTGCCTCCGGGTATTGCGAAGAACCTCGCACGCGGTAAACCGCTCCCTCCGGGCATTGCGAAGAAAACCGTGCCGGCTTCTATGCTGGGCCAGCTTCCTTCCTATCCTGGCTATGAATGGCGTGTCGTCGGTGACGATCTGGTCTTAATTGCGCTGAGTACTGCGGTTGTGACCACCATTATTAATGGCGTCTTCAGATAA",
    "translation": "MSTRRFTTTALAVVLSLTFAVVPVMANPGNGNGSGHGNSGGQGNGGSHGNSGSHGNGNSGTHGNKQNNGQENPGKSNKSVSDDVDARVSFDHARHLALNYGLTGYESLPPGIAKNLARGKPLPPGIAKKTVPASMLGQLPSYPGYEWRVVGDDLVLIALSTAVVTTIINGVFR",
    "product": ""
   },
   {
    "start": 102894,
    "end": 103634,
    "strand": -1,
    "locus_tag": "ctg19_96",
    "type": "biosynthetic",
    "description": "<div class=\"focus-intro\">\n <strong><span class=\"serif\">ctg19_96</span></strong><br>\n \n <br>\n Locus tag: <span class=\"serif\">ctg19_96</span><br>\n Protein ID: <span class=\"serif\">None</span><br>\n Gene: <span class=\"serif\">None</span><br>\n \n Location: 102,894 - 103,634,\n (total: 741 nt)<br>\n <br>\n \n  biosynthetic (rule-based-clusters) thiopeptide: PF04055<br>\n \n  biosynthetic-additional (rule-based-clusters) Fer4_12<br>\n \n</div>\n<div class=\"focus-info\">\n \n\n \n <br>\n <span class=\"bold\">Pfam hits:</span><div class=\"collapser collapser-target-ctg19_96 collapser-level-none\"> </div><div class=\"collapser-content\">\n \n  PF04055.23 (Radical SAM superfamily): [23:178](score: 110.5, e-value: 1.1e-31)<br>\n \n </div><br>\n \n\n \n <br>\n <span class=\"bold\">TIGRFam hits:</span><div class=\"collapser collapser-target-ctg19_96 collapser-level-none\"> </div><div class=\"collapser-content\">\n \n  TIGR02493 (PFLA: pyruvate formate-lyase 1-activating enzyme): [5:239](score: 352.4, e-value: 2.4e-106)<br>\n \n </div><br>\n \n\n\n \n  <br>\n  <span class=\"bold\">Gene Ontology terms for Pfam domains:</span><div class=\"collapser collapser-target-ctg19_96 collapser-level-none\"> </div><div class=\"collapser-content\">\n  \n   PF04055.23: <a class='external-link' href='http://amigo.geneontology.org/amigo/term/GO:0003824' target='_blank'>GO:0003824</a>: catalytic activity<br>\n  \n   PF04055.23: <a class='external-link' href='http://amigo.geneontology.org/amigo/term/GO:0051536' target='_blank'>GO:0051536</a>: iron-sulfur cluster binding<br>\n  \n </div><br>\n \n</div>\n<div class=\"focus-urls\">\n <a class=\"wildcard-container\" data-wildcard-attrs=\"href\" href=\"http://blast.ncbi.nlm.nih.gov/Blast.cgi?PAGE=Proteins&PROGRAM=blastp&BLAST_PROGRAMS=blastp&QUERY=@!translation!@&LINK_LOC=protein&PAGE_TYPE=BlastSearch\" target=\"_blank\" data-locus=\"ctg19_96\">NCBI BlastP on this gene</a><br>\n <a href=\"http://www.ncbi.nlm.nih.gov/projects/sviewer/?Db=gene&amp;DbFrom=protein&amp;Cmd=Link&amp;noslider=1&amp;id=19&amp;from=92894&amp;to=113634\" target=\"_new\">View genomic context</a><br>\n \n \n \n \n</div>\n<div class=\"focus-clipboard\">\n AA sequence: <span class=\"clipboard-copy wildcard-container\" data-locus=\"ctg19_96\" data-wildcard-attrs=\"data-seq\" data-seq=\"@!translation!@\">Copy to clipboard</span><br>\n Nucleotide sequence: <span class=\"clipboard-copy wildcard-container\" data-locus=\"ctg19_96\" data-wildcard-attrs=\"data-seq\" data-seq=\"@!dna!@\">Copy to clipboard</span><br>\n</div>",
    "dna": "ATGTCAATTATTGGTCGCATTCACTCCTTTGAATCCTGTGGCACTGTCGATGGCCCGGGTATCCGCTTTATTACTTTTTTCCAGGGCTGCCTGATGCGCTGCCTGTACTGCCATAACCGTGACACCTGGGATACGCACGGCGGCAAAGAAGTGACCGTCGAAGAACTGATGAAAGAGGTGGTGACCTATCGTCACTTTATGAACGCATCCGGCGGCGGCGTAACCGCTTCCGGTGGTGAAGCCATTCTGCAAGCCGAATTCGTGCGCGACTGGTTCCGCGCCTGTCGCAAAGAAGGCATTCATACCTGTCTCGATACAAACGGTTTTGTCCGCCGCTACGATCCGGTCATTGATGAACTGCTCGACGTCACCGACCTGGTGATGCTCGATCTCAAACAGATGAACGATGAGATCCACCAGAATCTGGTGGGTGTTTCCAACCACCGTACGCTAGAGTTCGCCAAATACATCTCCGGGAAAGGCATCAAAACCTGGATCCGCTATGTTGTTGTACCTGGCTGGTCAGATGATGACGATTCCGCGCATCGGCTGGGAGAATTTACCCGCGATATGGGCAACGTTGAGAAAATTGAGCTTCTGCCCTACCACGAACTGGGTAAACACAAGTGGGTCGCCATGGGTGAAGAATATAAACTCGATGGCGTTAAGCCGCCGAAGAAAGAGACGATGGAACGCGTGAAAGGTATTCTTGAACAGTACGGCCACAAGGTAATGTATTAA",
    "translation": "MSIIGRIHSFESCGTVDGPGIRFITFFQGCLMRCLYCHNRDTWDTHGGKEVTVEELMKEVVTYRHFMNASGGGVTASGGEAILQAEFVRDWFRACRKEGIHTCLDTNGFVRRYDPVIDELLDVTDLVMLDLKQMNDEIHQNLVGVSNHRTLEFAKYISGKGIKTWIRYVVVPGWSDDDDSAHRLGEFTRDMGNVEKIELLPYHELGKHKWVAMGEEYKLDGVKPPKKETMERVKGILEQYGHKVMY",
    "product": ""
   },
   {
    "start": 103839,
    "end": 106121,
    "strand": -1,
    "locus_tag": "ctg19_97",
    "type": "other",
    "description": "<div class=\"focus-intro\">\n <strong><span class=\"serif\">ctg19_97</span></strong><br>\n \n <br>\n Locus tag: <span class=\"serif\">ctg19_97</span><br>\n Protein ID: <span class=\"serif\">None</span><br>\n Gene: <span class=\"serif\">None</span><br>\n \n Location: 103,839 - 106,121,\n (total: 2283 nt)<br>\n <br>\n \n</div>\n<div class=\"focus-info\">\n \n\n \n <br>\n <span class=\"bold\">Pfam hits:</span><div class=\"collapser collapser-target-ctg19_97 collapser-level-none\"> </div><div class=\"collapser-content\">\n \n  PF02901.17 (Pyruvate formate lyase-like): [22:614](score: 692.1, e-value: 9.1e-208)<br>\n \n  PF01228.23 (Glycine radical): [629:741](score: 147.9, e-value: 1.3e-43)<br>\n \n </div><br>\n \n\n \n <br>\n <span class=\"bold\">TIGRFam hits:</span><div class=\"collapser collapser-target-ctg19_97 collapser-level-none\"> </div><div class=\"collapser-content\">\n \n  TIGR01255 (pyr_form_ly_1: formate acetyltransferase): [10:760](score: 1431.0, e-value: 0.0)<br>\n \n </div><br>\n \n\n\n \n  <br>\n  <span class=\"bold\">Gene Ontology terms for Pfam domains:</span><div class=\"collapser collapser-target-ctg19_97 collapser-level-none\"> </div><div class=\"collapser-content\">\n  \n   PF01228.23: <a class='external-link' href='http://amigo.geneontology.org/amigo/term/GO:0003824' target='_blank'>GO:0003824</a>: catalytic activity<br>\n  \n   PF02901.17: <a class='external-link' href='http://amigo.geneontology.org/amigo/term/GO:0003824' target='_blank'>GO:0003824</a>: catalytic activity<br>\n  \n </div><br>\n \n</div>\n<div class=\"focus-urls\">\n <a class=\"wildcard-container\" data-wildcard-attrs=\"href\" href=\"http://blast.ncbi.nlm.nih.gov/Blast.cgi?PAGE=Proteins&PROGRAM=blastp&BLAST_PROGRAMS=blastp&QUERY=@!translation!@&LINK_LOC=protein&PAGE_TYPE=BlastSearch\" target=\"_blank\" data-locus=\"ctg19_97\">NCBI BlastP on this gene</a><br>\n <a href=\"http://www.ncbi.nlm.nih.gov/projects/sviewer/?Db=gene&amp;DbFrom=protein&amp;Cmd=Link&amp;noslider=1&amp;id=19&amp;from=93839&amp;to=116121\" target=\"_new\">View genomic context</a><br>\n \n \n \n \n</div>\n<div class=\"focus-clipboard\">\n AA sequence: <span class=\"clipboard-copy wildcard-container\" data-locus=\"ctg19_97\" data-wildcard-attrs=\"data-seq\" data-seq=\"@!translation!@\">Copy to clipboard</span><br>\n Nucleotide sequence: <span class=\"clipboard-copy wildcard-container\" data-locus=\"ctg19_97\" data-wildcard-attrs=\"data-seq\" data-seq=\"@!dna!@\">Copy to clipboard</span><br>\n</div>",
    "dna": "ATGTCCGAGCTTAATGAAAAGTTAGCCACAGCCTGGGAAGGTTTTGCGAAAGGTGACTGGCAGAATGAAGTAAACGTACGTGACTTCATTCAGAAAAACTATACCCCGTATGAAGGTGACGAATCCTTCCTGGCTGGTGCAACTGACGCGACCACCAAGCTGTGGGACAGCGTAATGGAAGGCGTAAAACTGGAAAACCGCACTCACGCGCCAGTTGATTTTGACACCTCCGTTGCTTCTACCATCACTTCTCACGATGCTGGCTACATTAACAAAGCCCTTGAGAAAATCGTTGGTCTGCAGACTGAAGCACCACTGAAACGTGCGATCATCCCGTTCGGTGGTATCAAAATGGTTGAAGGTTCCTGCAAAGCGTATAACCGCGAGCTGGACCCAATGCTGAAAAAAATCTTCACCGAATACCGCAAAACCCACAACCAGGGTGTATTCGATGTTTACACCAAAGACATTCTGAATTGCCGTAAATCTGGCGTTCTGACTGGTCTGCCAGATGCCTATGGCCGTGGCCGTATCATCGGTGACTACCGTCGCGTTGCGCTGTACGGTATCGACTTCCTGATGAAAGACAAATACGCGCAGTTTGTTTCCCTGCAGTCTGATCTGGAAAACGGTGTAAACCTGGAAGCGACTATCCGTCTGCGTGAAGAAATCGCTGAACAGCATCGCGCGCTGGGTCAGATCAAAGAAATGGCGGCTAAATATGGCTGCGATATCTCTGGTCCTGCAACCAACGCTCAGGAAGCTATCCAGTGGACCTACTTCGGCTACCTGGCCGCTGTTAAGTCTCAGAACGGTGCAGCAATGTCCTTCGGTCGTGTATCCACCTTCCTGGATGCTTACATCGAACGTGATATGAAAGCGGGCAAAATCACCGAGCAAGACGCTCAGGAAATGATTGACCACCTGGTCATGAAACTGCGTATGGTTCGCTTCCTGCGTACCCCTGAATACGATGAGCTGTTCTCTGGTGACCCAATCTGGGCAACGGAATCTATCGGTGGTATGGGTATTGATGGCCGTACTCTGGTTACCAAAAACAGCTTCCGTTTCCTGAACACCCTGTACACCATGGGTCCTTCTCCGGAGCCGAACATCACCGTTCTGTGGTCTGAAAAACTGCCTCTGAACTTCAAGAAATTCGCCGCTAAAGTGTCCATCGACACCTCTTCTCTGCAGTACGAGAACGATGACCTGATGCGTCCGGACTTCAACAACGATGACTACGCTATCGCATGCTGCGTAAGCCCAATGGTTGTTGGTAAACAAATGCAGTTCTTCGGTGCGCGTGCAAACCTGGCGAAAACCATGCTGTACGCAATCAACGGCGGCGTTGATGAAAAACTGAAAATGCAGGTTGGTCCTAAGTCTGAACCAATCAAAGGCGACGTTCTGAACTTCGATGAAGTCATGGAGCGTATGGATCACTTCATGGACTGGCTGGCTAAACAGTACGTCACTGCCCTGAACGTTATCCACTACATGCACGACAAGTACAGCTACGAAGCCTCTCTGATGGCGCTGCACGACCGTGACGTTATCCGCACCATGGCGTGTGGTATCGCAGGTCTGTCCGTTGCAGCTGACTCCCTGTCTGCAATCAAATATGCGAAAGTTAAACCAATTCGTGACGAAGACGGTCTGGCTGTTGACTTCGAAATCGAAGGCGAATATCCGCAGTTTGGTAACAACGACTCTCGCGTTGATGACATGGCGGTTGACCTGGTTGAACGTTTCATGAAGAAAATTCAGAAACTGACCACTTACCGTAACGCTATCCCGACTCAGTCTGTTCTGACCATCACGTCTAACGTTGTGTATGGTAAGAAAACCGGTAACACCCCAGACGGTCGTCGCGCAGGTGCGCCATTCGGCCCAGGTGCTAACCCAATGCACGGTCGTGACCAGAAAGGTGCTGTTGCCTCTCTGACCTCCGTTGCTAAACTGCCGTTTGCTTACGCGAAAGATGGTATCTCTTACACCTTCTCTATCGTGCCAAATGCGCTGGGTAAAGACGACGAAGTACGTAAAACTAACCTCGCGGGTCTGATGGATGGTTACTTCCACCACGAAGCGTCCATTGAAGGTGGTCAGCACCTGAACGTGAACGTAATGAACCGTGAAATGCTGCTTGATGCGATGGAACACCCTGAGAAATATCCTCAGCTGACCATCCGTGTATCCGGCTACGCAGTACGTTTTAACTCCCTGACGAAAGAACAGCAGCAGGACGTTATCACCCGTACTTTCACTCAGTCCATGTAA",
    "translation": "MSELNEKLATAWEGFAKGDWQNEVNVRDFIQKNYTPYEGDESFLAGATDATTKLWDSVMEGVKLENRTHAPVDFDTSVASTITSHDAGYINKALEKIVGLQTEAPLKRAIIPFGGIKMVEGSCKAYNRELDPMLKKIFTEYRKTHNQGVFDVYTKDILNCRKSGVLTGLPDAYGRGRIIGDYRRVALYGIDFLMKDKYAQFVSLQSDLENGVNLEATIRLREEIAEQHRALGQIKEMAAKYGCDISGPATNAQEAIQWTYFGYLAAVKSQNGAAMSFGRVSTFLDAYIERDMKAGKITEQDAQEMIDHLVMKLRMVRFLRTPEYDELFSGDPIWATESIGGMGIDGRTLVTKNSFRFLNTLYTMGPSPEPNITVLWSEKLPLNFKKFAAKVSIDTSSLQYENDDLMRPDFNNDDYAIACCVSPMVVGKQMQFFGARANLAKTMLYAINGGVDEKLKMQVGPKSEPIKGDVLNFDEVMERMDHFMDWLAKQYVTALNVIHYMHDKYSYEASLMALHDRDVIRTMACGIAGLSVAADSLSAIKYAKVKPIRDEDGLAVDFEIEGEYPQFGNNDSRVDDMAVDLVERFMKKIQKLTTYRNAIPTQSVLTITSNVVYGKKTGNTPDGRRAGAPFGPGANPMHGRDQKGAVASLTSVAKLPFAYAKDGISYTFSIVPNALGKDDEVRKTNLAGLMDGYFHHEASIEGGQHLNVNVMNREMLLDAMEHPEKYPQLTIRVSGYAVRFNSLTKEQQQDVITRTFTQSM",
    "product": ""
   },
   {
    "start": 106173,
    "end": 106988,
    "strand": -1,
    "locus_tag": "ctg19_98",
    "type": "other",
    "description": "<div class=\"focus-intro\">\n <strong><span class=\"serif\">ctg19_98</span></strong><br>\n \n <br>\n Locus tag: <span class=\"serif\">ctg19_98</span><br>\n Protein ID: <span class=\"serif\">None</span><br>\n Gene: <span class=\"serif\">None</span><br>\n \n Location: 106,173 - 106,988,\n (total: 816 nt)<br>\n <br>\n \n</div>\n<div class=\"focus-info\">\n \n\n \n <br>\n <span class=\"bold\">Pfam hits:</span><div class=\"collapser collapser-target-ctg19_98 collapser-level-none\"> </div><div class=\"collapser-content\">\n \n  PF01226.19 (Formate/nitrite transporter): [2:262](score: 249.9, e-value: 2.2e-74)<br>\n \n </div><br>\n \n\n \n <br>\n <span class=\"bold\">TIGRFam hits:</span><div class=\"collapser collapser-target-ctg19_98 collapser-level-none\"> </div><div class=\"collapser-content\">\n \n  TIGR04060 (formate_focA: formate transporter FocA): [1:265](score: 420.1, e-value: 6.9e-127)<br>\n \n  TIGR00790 (fnt: formate/nitrite transporter): [11:266](score: 315.4, e-value: 5.6e-95)<br>\n \n </div><br>\n \n\n\n \n  <br>\n  <span class=\"bold\">Gene Ontology terms for Pfam domains:</span><div class=\"collapser collapser-target-ctg19_98 collapser-level-none\"> </div><div class=\"collapser-content\">\n  \n   PF01226.19: <a class='external-link' href='http://amigo.geneontology.org/amigo/term/GO:0022857' target='_blank'>GO:0022857</a>: transmembrane transporter activity<br>\n  \n   PF01226.19: <a class='external-link' href='http://amigo.geneontology.org/amigo/term/GO:0055085' target='_blank'>GO:0055085</a>: transmembrane transport<br>\n  \n   PF01226.19: <a class='external-link' href='http://amigo.geneontology.org/amigo/term/GO:0016020' target='_blank'>GO:0016020</a>: membrane<br>\n  \n </div><br>\n \n</div>\n<div class=\"focus-urls\">\n <a class=\"wildcard-container\" data-wildcard-attrs=\"href\" href=\"http://blast.ncbi.nlm.nih.gov/Blast.cgi?PAGE=Proteins&PROGRAM=blastp&BLAST_PROGRAMS=blastp&QUERY=@!translation!@&LINK_LOC=protein&PAGE_TYPE=BlastSearch\" target=\"_blank\" data-locus=\"ctg19_98\">NCBI BlastP on this gene</a><br>\n <a href=\"http://www.ncbi.nlm.nih.gov/projects/sviewer/?Db=gene&amp;DbFrom=protein&amp;Cmd=Link&amp;noslider=1&amp;id=19&amp;from=96173&amp;to=116988\" target=\"_new\">View genomic context</a><br>\n \n \n \n \n</div>\n<div class=\"focus-clipboard\">\n AA sequence: <span class=\"clipboard-copy wildcard-container\" data-locus=\"ctg19_98\" data-wildcard-attrs=\"data-seq\" data-seq=\"@!translation!@\">Copy to clipboard</span><br>\n Nucleotide sequence: <span class=\"clipboard-copy wildcard-container\" data-locus=\"ctg19_98\" data-wildcard-attrs=\"data-seq\" data-seq=\"@!dna!@\">Copy to clipboard</span><br>\n</div>",
    "dna": "ATGGCCAAAGTTGCCGAAGAAGCGGGTGTCTATAAAGCAACGAAACACCCGATGAAGACGTTCTATCTGGCGATCACGGCTGGTGTGTTCATCTCTATCGCGTTTGTCTTCTACATCACTGCCACCACCGGTACTGCCGCGATGCCTTTCGGCATGGCGAAACTGATTGGCGGTATTTGCTTCTCACTGGGACTGATTCTTTGCGTCATCTGCGGCGCCGACCTCTTCACTTCTACAGTGTTGATTGTCGTGGCAAAAGCCAGCGGAAGAATTACCTGGGGTCAACTGGCGCGCAACTGGCTTAATGTCTATGTTGGCAACCTGATTGGCTGTCTGCTCTTTGTTCTGTTGATGTGGCTCTCTGGCGAGTATATGACCGCCAACGGTGGCTGGGGACTCAACGTCCTGCAGACTGCAGACCACAAAATGCACCACACATTTATCGAAGCCGTTGCTCTCGGCATCCTCGCTAACCTGATGGTTTGCCTGGCTGTCTGGATGAGCTACTCGGGTCGTAGCCTGATGGATAAAGCCATGATTATGGTTCTGCCGGTTGCGATGTTTGTTGCCAGCGGCTTCGAGCACAGTATTGCGAACATGTTTATGATCCCAATGGGAATTGTAATCCGCAACTTTGCAAGCCCGGAGTTCTGGACTGCTGTTGGTTCAACCCCGGAAAGTTTCTCTCACCTGACTATTATGAATTTCATTACTGATAACCTGATCCCTGTCACTATCGGGAACATTATCGGTGGGGGTCTGTTAGTTGGGTTGACATACTGGGTCATTTACCTGCGTGGCGACGACCATCATTGA",
    "translation": "MAKVAEEAGVYKATKHPMKTFYLAITAGVFISIAFVFYITATTGTAAMPFGMAKLIGGICFSLGLILCVICGADLFTSTVLIVVAKASGRITWGQLARNWLNVYVGNLIGCLLFVLLMWLSGEYMTANGGWGLNVLQTADHKMHHTFIEAVALGILANLMVCLAVWMSYSGRSLMDKAMIMVLPVAMFVASGFEHSIANMFMIPMGIVIRNFASPEFWTAVGSTPESFSHLTIMNFITDNLIPVTIGNIIGGGLLVGLTYWVIYLRGDDHH",
    "product": ""
   },
   {
    "start": 107437,
    "end": 109197,
    "strand": -1,
    "locus_tag": "ctg19_99",
    "type": "biosynthetic",
    "description": "<div class=\"focus-intro\">\n <strong><span class=\"serif\">ctg19_99</span></strong><br>\n \n <br>\n Locus tag: <span class=\"serif\">ctg19_99</span><br>\n Protein ID: <span class=\"serif\">None</span><br>\n Gene: <span class=\"serif\">None</span><br>\n \n Location: 107,437 - 109,197,\n (total: 1761 nt)<br>\n <br>\n \n  biosynthetic (rule-based-clusters) thiopeptide: YcaO<br>\n \n</div>\n<div class=\"focus-info\">\n \n\n \n <br>\n <span class=\"bold\">Pfam hits:</span><div class=\"collapser collapser-target-ctg19_99 collapser-level-none\"> </div><div class=\"collapser-content\">\n \n  PF02624.18 (YcaO cyclodehydratase, ATP-ad Mg2+-binding): [58:391](score: 281.2, e-value: 1.2e-83)<br>\n \n  PF18381.3 (YcaO cyclodehydratase C-terminal domain): [406:581](score: 225.8, e-value: 3.1e-67)<br>\n \n </div><br>\n \n\n \n <br>\n <span class=\"bold\">TIGRFam hits:</span><div class=\"collapser collapser-target-ctg19_99 collapser-level-none\"> </div><div class=\"collapser-content\">\n \n  TIGR00702 (TIGR00702: YcaO-type kinase domain): [10:404](score: 555.1, e-value: 1.8e-167)<br>\n \n </div><br>\n \n\n\n \n</div>\n<div class=\"focus-urls\">\n <a class=\"wildcard-container\" data-wildcard-attrs=\"href\" href=\"http://blast.ncbi.nlm.nih.gov/Blast.cgi?PAGE=Proteins&PROGRAM=blastp&BLAST_PROGRAMS=blastp&QUERY=@!translation!@&LINK_LOC=protein&PAGE_TYPE=BlastSearch\" target=\"_blank\" data-locus=\"ctg19_99\">NCBI BlastP on this gene</a><br>\n <a href=\"http://www.ncbi.nlm.nih.gov/projects/sviewer/?Db=gene&amp;DbFrom=protein&amp;Cmd=Link&amp;noslider=1&amp;id=19&amp;from=97437&amp;to=119197\" target=\"_new\">View genomic context</a><br>\n \n  <a href=\"knownclusterblast/region1/ctg19_99_mibig_hits.html\" target=\"_new\">MiBIG Hits</a><br>\n \n \n \n \n</div>\n<div class=\"focus-clipboard\">\n AA sequence: <span class=\"clipboard-copy wildcard-container\" data-locus=\"ctg19_99\" data-wildcard-attrs=\"data-seq\" data-seq=\"@!translation!@\">Copy to clipboard</span><br>\n Nucleotide sequence: <span class=\"clipboard-copy wildcard-container\" data-locus=\"ctg19_99\" data-wildcard-attrs=\"data-seq\" data-seq=\"@!dna!@\">Copy to clipboard</span><br>\n</div>",
    "dna": "ATGACTCAAACGTTTATCCCCGGCAAAGACGCCGCTCTGGAAGATTCCATCGCTCGCTTCCAGCAGAAACTGACCGACCTGGGCTTTAATATCGAAGAAGCCTCCTGGCTCAACCCGGTGCCTCATGTCTGGTCCGTGCATATTCGCGATAAAGAGTGTGCCCTGTGCTTTACCAACGGTAAAGGCGCGACAAAAAAAGCGGCACTGGCCTCTGCGCTGGGTGAGTATTTTGAACGTCTGTCGACCAACTATTTCTTCGCCGATTTCTGGCTGGGTGAAACCATCGCCAACGGCCCGTTTGTGCACTATCCGAACGAAAAATGGTTCCCGCTGCCTGAAGACGACGCGCTGCCGGAAGGCATTCTCGACGCGCGTCTACGTGCGTTCTACGATCCGGAAAACGAACTGACCGCCAGCATGCTGATCGATCTGCAGTCCGGCAATGAGGATCGTGGTATCTGCGCCCTGCCGTTCACGCGTCAGTCTGATGAGCAGACCGTCTATATCCCGATGAACATCGTTGGCAACCTGTATGTGTCCAACGGTATGTCTGCCGGTAATACCCGTAATGAAGCGCGCGTACAGGGGCTGTCTGAAGTCTTCGAACGCCACATTAAAAACCGCATCATTGCCGAATCCATCAGCCTGCCTGAAATTCCGGCTGACGTGCTGGCGCGCTACCCGGGCGTGGTGGAATCCATTGCCAGGCTGGAAGCGGAAGGTTTCCCAATCTTTGCCTATGACGGCTCGCTGGGCGGTAAATACCCGGTTATCTGTGTGGTGCTGTTTAATCCTGAAAACGGAACCTGCTTCGCCTCCTTCGGCGCGCACCCTGACTTTGGCGTAGCGCTGGAGCGTACCGTCACCGAGTTACTGCAGGGCCGTGGCCTGAAAGATCTGGACGTGTTTACACCACCTACCTTTGACGATGAAGAAGTGGCCGAGCACACCAACCTTGAAACCCACTTCATCGACTCCAGCGGTTTGATCTCCTGGGATCTGTTTAAGCAGGACGCGGACTATCCGTTCGTCGACTGGAGCTTTGCAGGTACCACCGAAGAAGAGTTCGCCACGCTGATGGCTATCTTTAAGGCGGAAGATAAAGAAGTCTACATCGCTGACTACGAACACCTTGGCGTTTACGCCTGCCGCATTCTGGTGCCGGGCATGTCCGACATCTATCCGGCAGAAGATCTGTGGCTGGCGAACAACAGCATGGGCGCGCACCTGCGTGAAACCCTGCTGGCCTTGCCGGGCAGCGAATGGGAAAAAGAAGATTACCTGAACCTGATCGCGCAACTGGACGAAGAAGGCCATGATGACTTCACCCGCGTACGCGAGCTGCTGGGTCTGGCGACCGGTAAAGATAACGGCTGGTATACCCTGCGTATTGGTGAGCTGAAAGCAATGCTGGCACTGGCTGGCGGCGATCTGGATCAGGCTCTGGCCTGGACCGAGTGGACTATGGAGTTTAACCAGTCTGTCTTCTCTGCCGAGCGCACTAACTACTATCGCTGCCTGCAAACCCTTCTGCTTCTCGCGCAGGAAGAAGATCGTCAGCCGCTGCAATACCTGAATGCGTTTGTTCGCATGTACGGTGCTGACGCCGTTGAAGCCGCCAGCGCAGCACTGAGCGGTGAAGCGCCGTTCTATGGTCTTCAGGCTGTGGATAGCGACCTGAAAGCCTTCCCGGCACATCAGTCTCTGCTGAAAGCGTATGAAAAATTGCAGAAGGCGAAATCCGCTTACTGGTCAAAATAA",
    "translation": "MTQTFIPGKDAALEDSIARFQQKLTDLGFNIEEASWLNPVPHVWSVHIRDKECALCFTNGKGATKKAALASALGEYFERLSTNYFFADFWLGETIANGPFVHYPNEKWFPLPEDDALPEGILDARLRAFYDPENELTASMLIDLQSGNEDRGICALPFTRQSDEQTVYIPMNIVGNLYVSNGMSAGNTRNEARVQGLSEVFERHIKNRIIAESISLPEIPADVLARYPGVVESIARLEAEGFPIFAYDGSLGGKYPVICVVLFNPENGTCFASFGAHPDFGVALERTVTELLQGRGLKDLDVFTPPTFDDEEVAEHTNLETHFIDSSGLISWDLFKQDADYPFVDWSFAGTTEEEFATLMAIFKAEDKEVYIADYEHLGVYACRILVPGMSDIYPAEDLWLANNSMGAHLRETLLALPGSEWEKEDYLNLIAQLDEEGHDDFTRVRELLGLATGKDNGWYTLRIGELKAMLALAGGDLDQALAWTEWTMEFNQSVFSAERTNYYRCLQTLLLLAQEEDRQPLQYLNAFVRMYGADAVEAASAALSGEAPFYGLQAVDSDLKAFPAHQSLLKAYEKLQKAKSAYWSK",
    "product": ""
   },
   {
    "start": 109325,
    "end": 110017,
    "strand": 1,
    "locus_tag": "ctg19_100",
    "type": "other",
    "description": "<div class=\"focus-intro\">\n <strong><span class=\"serif\">ctg19_100</span></strong><br>\n \n <br>\n Locus tag: <span class=\"serif\">ctg19_100</span><br>\n Protein ID: <span class=\"serif\">None</span><br>\n Gene: <span class=\"serif\">None</span><br>\n \n Location: 109,325 - 110,017,\n (total: 693 nt)<br>\n <br>\n \n</div>\n<div class=\"focus-info\">\n \n\n \n <br>\n <span class=\"bold\">Pfam hits:</span><div class=\"collapser collapser-target-ctg19_100 collapser-level-none\"> </div><div class=\"collapser-content\">\n \n  PF04239.14 (Protein of unknown function (DUF421)): [103:169](score: 55.3, e-value: 5e-15)<br>\n \n </div><br>\n \n\n \n\n\n \n</div>\n<div class=\"focus-urls\">\n <a class=\"wildcard-container\" data-wildcard-attrs=\"href\" href=\"http://blast.ncbi.nlm.nih.gov/Blast.cgi?PAGE=Proteins&PROGRAM=blastp&BLAST_PROGRAMS=blastp&QUERY=@!translation!@&LINK_LOC=protein&PAGE_TYPE=BlastSearch\" target=\"_blank\" data-locus=\"ctg19_100\">NCBI BlastP on this gene</a><br>\n <a href=\"http://www.ncbi.nlm.nih.gov/projects/sviewer/?Db=gene&amp;DbFrom=protein&amp;Cmd=Link&amp;noslider=1&amp;id=19&amp;from=99325&amp;to=120017\" target=\"_new\">View genomic context</a><br>\n \n \n \n \n</div>\n<div class=\"focus-clipboard\">\n AA sequence: <span class=\"clipboard-copy wildcard-container\" data-locus=\"ctg19_100\" data-wildcard-attrs=\"data-seq\" data-seq=\"@!translation!@\">Copy to clipboard</span><br>\n Nucleotide sequence: <span class=\"clipboard-copy wildcard-container\" data-locus=\"ctg19_100\" data-wildcard-attrs=\"data-seq\" data-seq=\"@!dna!@\">Copy to clipboard</span><br>\n</div>",
    "dna": "ATGAAAGCATTTGATCTCCAGCGGATGGCGTTTGATAAAGTTCCTCCCGAATTTTTGGGCGAAGTGGCCCTGCGCAGCCTGTATACCTTTGTATTGGTCTTCCTGTTTCTCAAAATCACCGGGCGGCGTGGTGTCCGGCAGATGTCCCTCTTTGAGGTGCTGATTATTCTGACGCTGGGTTCAGCGGCGGGGGATGTCGCCTTTTACGACGATGTGCCGATGGTGCCGGTCTTTATCGTTTTTGTCTCACTGGCGCTACTTTACCGGCTTGTCATGTGGCTGATGTCGAAAAGTGAAAAGCTGGAAGATCTTCTCGAAGGGAAGCCGGTGGTTATCGTCGAGAACGGGCGGCTGGCCTGGGAAAATGTACAGAGTGCCAACATGACCGAGTTCGAGTTTTTTATGGAACTGCGTCTGAATAGCGTTGAACAACTCGGGCAGGTGCGGCTGGCAATCATGGAAACGAACGGGCAAATCAGCGTCTATTACTATGCTGACGACGAGGTGAAGCCGGGGCTCTGTATTCTGCCGGATATGCTTATTGAGCGTTTCACGACCGTGCCTGAGTCAGGCGAATATGCCTGTATAAGATGTAGCCATGTTGTGGCGATGCAGCCGGGCGATCATCAATTATGTCCCCGCTGTACAAATCCGGAATGGACGAAGGTTAGCCGGGCCAAACGCCTTACCTGA",
    "translation": "MKAFDLQRMAFDKVPPEFLGEVALRSLYTFVLVFLFLKITGRRGVRQMSLFEVLIILTLGSAAGDVAFYDDVPMVPVFIVFVSLALLYRLVMWLMSKSEKLEDLLEGKPVVIVENGRLAWENVQSANMTEFEFFMELRLNSVEQLGQVRLAIMETNGQISVYYYADDEVKPGLCILPDMLIERFTTVPESGEYACIRCSHVVAMQPGDHQLCPRCTNPEWTKVSRAKRLT",
    "product": ""
   },
   {
    "start": 110180,
    "end": 111268,
    "strand": 1,
    "locus_tag": "ctg19_101",
    "type": "biosynthetic-additional",
    "description": "<div class=\"focus-intro\">\n <strong><span class=\"serif\">ctg19_101</span></strong><br>\n \n <br>\n Locus tag: <span class=\"serif\">ctg19_101</span><br>\n Protein ID: <span class=\"serif\">None</span><br>\n Gene: <span class=\"serif\">None</span><br>\n \n Location: 110,180 - 111,268,\n (total: 1089 nt)<br>\n <br>\n \n  biosynthetic-additional (rule-based-clusters) Aminotran_5<br>\n \n</div>\n<div class=\"focus-info\">\n \n\n \n <br>\n <span class=\"bold\">Pfam hits:</span><div class=\"collapser collapser-target-ctg19_101 collapser-level-none\"> </div><div class=\"collapser-content\">\n \n  PF00266.21 (Aminotransferase class-V): [3:350](score: 242.2, e-value: 8.9e-72)<br>\n \n </div><br>\n \n\n \n <br>\n <span class=\"bold\">TIGRFam hits:</span><div class=\"collapser collapser-target-ctg19_101 collapser-level-none\"> </div><div class=\"collapser-content\">\n \n  TIGR01364 (serC_1: phosphoserine transaminase): [3:361](score: 513.8, e-value: 4.8e-155)<br>\n \n </div><br>\n \n\n\n \n</div>\n<div class=\"focus-urls\">\n <a class=\"wildcard-container\" data-wildcard-attrs=\"href\" href=\"http://blast.ncbi.nlm.nih.gov/Blast.cgi?PAGE=Proteins&PROGRAM=blastp&BLAST_PROGRAMS=blastp&QUERY=@!translation!@&LINK_LOC=protein&PAGE_TYPE=BlastSearch\" target=\"_blank\" data-locus=\"ctg19_101\">NCBI BlastP on this gene</a><br>\n <a href=\"http://www.ncbi.nlm.nih.gov/projects/sviewer/?Db=gene&amp;DbFrom=protein&amp;Cmd=Link&amp;noslider=1&amp;id=19&amp;from=100180&amp;to=121268\" target=\"_new\">View genomic context</a><br>\n \n \n \n \n</div>\n<div class=\"focus-clipboard\">\n AA sequence: <span class=\"clipboard-copy wildcard-container\" data-locus=\"ctg19_101\" data-wildcard-attrs=\"data-seq\" data-seq=\"@!translation!@\">Copy to clipboard</span><br>\n Nucleotide sequence: <span class=\"clipboard-copy wildcard-container\" data-locus=\"ctg19_101\" data-wildcard-attrs=\"data-seq\" data-seq=\"@!dna!@\">Copy to clipboard</span><br>\n</div>",
    "dna": "ATGGCTCAAGTCTTTAATTTCAGTTCAGGTCCGGCGATGTTGCCGGCAGACGTGCTTAAACAGGCTCAACAGGAACTTTGTGACTGGAACGGTCTGGGTACGTCGGTGATGGAAATCAGCCACCGTGGTAAAGAGTTTATTCAGGTGGCGGAAGAGGCAGAAAAGGATTTTCGCGATCTGCTGAACATTCCCTCAAACTACAAAGTTTTGTTCTGCCACGGCGGTGGCCGCGGTCAGTTTGCTGGCGTCCCGCTGAATATCCTCGGCGACAAAACCACGGCAGACTACGTTGATGCGGGTTACTGGGCGGCAAGTGCGGTTAAAGAAGCCAAAAAGTACTGCTCGCCAAATGTTATCGACGCCAAAATTACCGTTGATGGCCTGCGTGCCGTGAAGCCGATGAGCGAATGGCAGCTCTCTGATAACGCTGCGTATCTGCACTATTGCCCAAATGAAACCATCGACGGGATTGCCATCGACGAGACCCCGAACTTCGGTAAAGACGTGGTGGTTGCAGCCGATTTCTCCTCTACCATTTTGTCCGCACCAATTGACGTCAGCCGCTACGGTGTTATCTATGCGGGTGCGCAGAAAAATATCGGCCCGGCGGGTTTGACTATTGTCATCGTGCGCGAAGATTTGCTGGGTAAAGCCCATCAGTCTTGCCCCTCTATTCTGGATTATACGGTCCTCAACGATAACGACTCCATGTTCAACACCCCCCCTACGTTTGCCTGGTACCTCTCTGGCCTGGTCTTTAAATGGCTCAAGCAAAACGGCGGCGTGGCGCAGATGGACAAAATCAATCAGCAGAAAGCCGACCTGCTGTATGGCGTGATCGATAAGAGCGATTTCTACCGTAACGATGTCGCGAAAGCTAACCGTTCTCGTATGAATGTGCCGTTCCAGCTGGCGGACAGCAACCTGGATAAAGTCTTCCTTGAAGAGTCCTTCGCTGCAGGCCTGCATGCGCTGAAAGGCCACCGTGTTGTAGGCGGTATGCGAGCCTCTATCTATAACGCGATGCCGCTGGAAGGGGTTAAAACTCTGACCGATTTCATGATCGACTTCGAACGTCGCCACGGTTAA",
    "translation": "MAQVFNFSSGPAMLPADVLKQAQQELCDWNGLGTSVMEISHRGKEFIQVAEEAEKDFRDLLNIPSNYKVLFCHGGGRGQFAGVPLNILGDKTTADYVDAGYWAASAVKEAKKYCSPNVIDAKITVDGLRAVKPMSEWQLSDNAAYLHYCPNETIDGIAIDETPNFGKDVVVAADFSSTILSAPIDVSRYGVIYAGAQKNIGPAGLTIVIVREDLLGKAHQSCPSILDYTVLNDNDSMFNTPPTFAWYLSGLVFKWLKQNGGVAQMDKINQQKADLLYGVIDKSDFYRNDVAKANRSRMNVPFQLADSNLDKVFLEESFAAGLHALKGHRVVGGMRASIYNAMPLEGVKTLTDFMIDFERRHG",
    "product": ""
   },
   {
    "start": 111338,
    "end": 112621,
    "strand": 1,
    "locus_tag": "ctg19_102",
    "type": "other",
    "description": "<div class=\"focus-intro\">\n <strong><span class=\"serif\">ctg19_102</span></strong><br>\n \n <br>\n Locus tag: <span class=\"serif\">ctg19_102</span><br>\n Protein ID: <span class=\"serif\">None</span><br>\n Gene: <span class=\"serif\">None</span><br>\n \n Location: 111,338 - 112,621,\n (total: 1284 nt)<br>\n <br>\n \n</div>\n<div class=\"focus-info\">\n \n\n \n <br>\n <span class=\"bold\">Pfam hits:</span><div class=\"collapser collapser-target-ctg19_102 collapser-level-none\"> </div><div class=\"collapser-content\">\n \n  PF00275.22 (EPSP synthase (3-phosphoshikimate 1-carboxyvinyltransferase)): [6:420](score: 507.8, e-value: 2e-152)<br>\n \n </div><br>\n \n\n \n <br>\n <span class=\"bold\">TIGRFam hits:</span><div class=\"collapser collapser-target-ctg19_102 collapser-level-none\"> </div><div class=\"collapser-content\">\n \n  TIGR01356 (aroA: 3-phosphoshikimate 1-carboxyvinyltransferase): [13:423](score: 480.4, e-value: 1e-144)<br>\n \n </div><br>\n \n\n\n \n  <br>\n  <span class=\"bold\">Gene Ontology terms for Pfam domains:</span><div class=\"collapser collapser-target-ctg19_102 collapser-level-none\"> </div><div class=\"collapser-content\">\n  \n   PF00275.22: <a class='external-link' href='http://amigo.geneontology.org/amigo/term/GO:0016765' target='_blank'>GO:0016765</a>: transferase activity, transferring alkyl or aryl (other than methyl) groups<br>\n  \n </div><br>\n \n</div>\n<div class=\"focus-urls\">\n <a class=\"wildcard-container\" data-wildcard-attrs=\"href\" href=\"http://blast.ncbi.nlm.nih.gov/Blast.cgi?PAGE=Proteins&PROGRAM=blastp&BLAST_PROGRAMS=blastp&QUERY=@!translation!@&LINK_LOC=protein&PAGE_TYPE=BlastSearch\" target=\"_blank\" data-locus=\"ctg19_102\">NCBI BlastP on this gene</a><br>\n <a href=\"http://www.ncbi.nlm.nih.gov/projects/sviewer/?Db=gene&amp;DbFrom=protein&amp;Cmd=Link&amp;noslider=1&amp;id=19&amp;from=101338&amp;to=122621\" target=\"_new\">View genomic context</a><br>\n \n  <a href=\"knownclusterblast/region1/ctg19_102_mibig_hits.html\" target=\"_new\">MiBIG Hits</a><br>\n \n \n \n \n</div>\n<div class=\"focus-clipboard\">\n AA sequence: <span class=\"clipboard-copy wildcard-container\" data-locus=\"ctg19_102\" data-wildcard-attrs=\"data-seq\" data-seq=\"@!translation!@\">Copy to clipboard</span><br>\n Nucleotide sequence: <span class=\"clipboard-copy wildcard-container\" data-locus=\"ctg19_102\" data-wildcard-attrs=\"data-seq\" data-seq=\"@!dna!@\">Copy to clipboard</span><br>\n</div>",
    "dna": "ATGGAATCCCTGACGTTACAACCTATCGCGCGGGTAGATGGCACCATTAATCTGCCTGGTTCAAAAAGTGTCTCGAACCGCGCTCTGCTGCTGGCAGCTCTGGCAAACGGCACCACCGTCCTCACAAACCTGCTGGACAGCGATGACGTGCGCCATATGCTCAATGCGCTGAAAGCGTTGGGAGTTCATTACACGCTGTCTGACGACCGCACCCGCTGTGAAGTGACCGGCAACGGCGGCGCGTTACGCTCGGCTGAAGAGCGTGAACTGTTTCTGGGTAATGCGGGGACGGCGATGCGACCGCTGGCGGCGGCCCTGTGCCTGGGCAGCAACAATATTGTGCTGACCGGTGAGCCACGCATGAAAGAGCGTCCCATTGGCCATCTGGTAGATGCCCTTCGTCAGGGCGGCGCGCAGATTGAGTATCTGGAGCAGGAAAATTACCCGCCTCTGCGTCTGCGCGGTGGTTTCAATGGCGGTAACGTCGAGGTGGATGGCAGCGTCTCCAGCCAGTTCCTGACGGCTCTGCTGATGACTGCGCCGCTGGCACCACAGGATACGGTCATCACCATCAAAGGCGACCTGGTCTCTAAACCGTACATTGATATTACGCTGCACCTGATGAAAACCTTCGGGGTTGAGGTGGAAAACCGCGCTTATCAGCAATTCGTGGTTCGCGGTGCGCAGCAGTACCAGTCTCCGGGTCATTACCTTGTGGAAGGTGATGCTTCGTCTGCCTCCTATTTCCTGGCGGCAGGGGCAATTAAGGGCGGTACGGTGAAAGTGACCGGCATTGGCCGTAACAGCGTTCAGGGCGATATCCGTTTTGCTGACGTGCTGGAAAAAATGGGCGCCACGATTACCTGGGGTGATGATTTCATCTCCTGCACCCATGGCGAGCTGAACGCTATCGATATGGACATGAACCATATCCCGGATGCGGCGATGACCATTGCCACGGCGGCGCTCTTCGCAAAAGGCACCACGACGCTGCGTAACATTTACAACTGGCGCGTAAAAGAGACTGACCGTCTGTTCGCGATGGCGACCGAACTGCGTAAAGTGGGCGCCGAAGTGGAGGAGGGCGAAGACTACATCCGCGTCACCCCTCCGGCAAAACTGCAGTTTGCGGAAATCGGCACCTATAACGATCACCGCATGGCAATGTGCTTCTCGCTGGTGGCGCTCTCCGATACGCCGGTGACCATTCTCGACCCGAAATGTACGGCGAAAACCTTCCCGGACTACTTCGAGCAATTGGCGCGTATCAGTACCCCTGCCTGA",
    "translation": "MESLTLQPIARVDGTINLPGSKSVSNRALLLAALANGTTVLTNLLDSDDVRHMLNALKALGVHYTLSDDRTRCEVTGNGGALRSAEERELFLGNAGTAMRPLAAALCLGSNNIVLTGEPRMKERPIGHLVDALRQGGAQIEYLEQENYPPLRLRGGFNGGNVEVDGSVSSQFLTALLMTAPLAPQDTVITIKGDLVSKPYIDITLHLMKTFGVEVENRAYQQFVVRGAQQYQSPGHYLVEGDASSASYFLAAGAIKGGTVKVTGIGRNSVQGDIRFADVLEKMGATITWGDDFISCTHGELNAIDMDMNHIPDAAMTIATAALFAKGTTTLRNIYNWRVKETDRLFAMATELRKVGAEVEEGEDYIRVTPPAKLQFAEIGTYNDHRMAMCFSLVALSDTPVTILDPKCTAKTFPDYFEQLARISTPA",
    "product": ""
   },
   {
    "start": 112875,
    "end": 113558,
    "strand": 1,
    "locus_tag": "ctg19_103",
    "type": "other",
    "description": "<div class=\"focus-intro\">\n <strong><span class=\"serif\">ctg19_103</span></strong><br>\n \n <br>\n Locus tag: <span class=\"serif\">ctg19_103</span><br>\n Protein ID: <span class=\"serif\">None</span><br>\n Gene: <span class=\"serif\">None</span><br>\n \n Location: 112,875 - 113,558,\n (total: 684 nt)<br>\n <br>\n \n</div>\n<div class=\"focus-info\">\n \n\n \n <br>\n <span class=\"bold\">Pfam hits:</span><div class=\"collapser collapser-target-ctg19_103 collapser-level-none\"> </div><div class=\"collapser-content\">\n \n  PF02224.20 (Cytidylate kinase): [7:221](score: 283.1, e-value: 1.4e-84)<br>\n \n </div><br>\n \n\n \n <br>\n <span class=\"bold\">TIGRFam hits:</span><div class=\"collapser collapser-target-ctg19_103 collapser-level-none\"> </div><div class=\"collapser-content\">\n \n  TIGR00017 (cmk: cytidylate kinase): [5:219](score: 320.4, e-value: 1.3e-96)<br>\n \n </div><br>\n \n\n\n \n  <br>\n  <span class=\"bold\">Gene Ontology terms for Pfam domains:</span><div class=\"collapser collapser-target-ctg19_103 collapser-level-none\"> </div><div class=\"collapser-content\">\n  \n   PF02224.20: <a class='external-link' href='http://amigo.geneontology.org/amigo/term/GO:0004127' target='_blank'>GO:0004127</a>: cytidylate kinase activity<br>\n  \n   PF02224.20: <a class='external-link' href='http://amigo.geneontology.org/amigo/term/GO:0005524' target='_blank'>GO:0005524</a>: ATP binding<br>\n  \n   PF02224.20: <a class='external-link' href='http://amigo.geneontology.org/amigo/term/GO:0006139' target='_blank'>GO:0006139</a>: nucleobase-containing compound metabolic process<br>\n  \n </div><br>\n \n</div>\n<div class=\"focus-urls\">\n <a class=\"wildcard-container\" data-wildcard-attrs=\"href\" href=\"http://blast.ncbi.nlm.nih.gov/Blast.cgi?PAGE=Proteins&PROGRAM=blastp&BLAST_PROGRAMS=blastp&QUERY=@!translation!@&LINK_LOC=protein&PAGE_TYPE=BlastSearch\" target=\"_blank\" data-locus=\"ctg19_103\">NCBI BlastP on this gene</a><br>\n <a href=\"http://www.ncbi.nlm.nih.gov/projects/sviewer/?Db=gene&amp;DbFrom=protein&amp;Cmd=Link&amp;noslider=1&amp;id=19&amp;from=102875&amp;to=123558\" target=\"_new\">View genomic context</a><br>\n \n \n \n \n</div>\n<div class=\"focus-clipboard\">\n AA sequence: <span class=\"clipboard-copy wildcard-container\" data-locus=\"ctg19_103\" data-wildcard-attrs=\"data-seq\" data-seq=\"@!translation!@\">Copy to clipboard</span><br>\n Nucleotide sequence: <span class=\"clipboard-copy wildcard-container\" data-locus=\"ctg19_103\" data-wildcard-attrs=\"data-seq\" data-seq=\"@!dna!@\">Copy to clipboard</span><br>\n</div>",
    "dna": "ATGACGGCAATTGCCCCGGTCATAACCATTGATGGCCCAAGCGGTGCAGGAAAGGGCACCTTGTGCAAGGCAATGGCGGAAGCATTGCAATGGCATCTGCTGGACTCTGGTGCTATTTACCGCGTGTTAGCGCTTGCGGCGCTGCATCACCATGTTGATGTGGCCTCCGAAGACGCGCTGGTTCCGCTGGCTACCCATCTTGATGTTCGCTTTATCTCAACCAACGGAAATCTGGAAGTGATTCTCGAAGGTGAAGATGTCAGCGGTGAAATTCGTACTCAGGACGTGGCGAATGCCGCTTCACAGGTTGCCGCTTTCCCGCGCGTGCGTGAAGCACTGCTGCGCCGTCAACGCGCCTTCCGTGAACTGCCTGGTCTGATCGCTGACGGGCGTGACATGGGAACCGTTGTCTTCCCTGATGCGCCAGTGAAAATTTTCCTCGACGCCTCCTCGGAAGAACGGGCTCAACGCCGCATGCTTCAGTTGCAGGAAAAGGGGTTTAGTGTTAACTTTGATCGCCTTTTGTCCGAGATAAAAGAGCGCGATGACCGCGATCGTAACCGCGCCGTCGCCCCACTTGTTCCTGCAGAAGATGCATTAGTTCTGGATTCAACCAGTTTAACTATTGAGCAAGTGATTGAAAAAGCGCTACAATATGCGCGCCAAAAACTGGCACTCGCGTAA",
    "translation": "MTAIAPVITIDGPSGAGKGTLCKAMAEALQWHLLDSGAIYRVLALAALHHHVDVASEDALVPLATHLDVRFISTNGNLEVILEGEDVSGEIRTQDVANAASQVAAFPRVREALLRRQRAFRELPGLIADGRDMGTVVFPDAPVKIFLDASSEERAQRRMLQLQEKGFSVNFDRLLSEIKERDDRDRNRAVAPLVPAEDALVLDSTSLTIEQVIEKALQYARQKLALA",
    "product": ""
   },
   {
    "start": 113669,
    "end": 115342,
    "strand": 1,
    "locus_tag": "ctg19_104",
    "type": "other",
    "description": "<div class=\"focus-intro\">\n <strong><span class=\"serif\">ctg19_104</span></strong><br>\n \n <br>\n Locus tag: <span class=\"serif\">ctg19_104</span><br>\n Protein ID: <span class=\"serif\">None</span><br>\n Gene: <span class=\"serif\">None</span><br>\n \n Location: 113,669 - 115,342,\n (total: 1674 nt)<br>\n <br>\n \n</div>\n<div class=\"focus-info\">\n \n\n \n <br>\n <span class=\"bold\">Pfam hits:</span><div class=\"collapser collapser-target-ctg19_104 collapser-level-none\"> </div><div class=\"collapser-content\">\n \n  PF00575.25 (S1 RNA binding domain): [18:78](score: 29.4, e-value: 8.1e-07)<br>\n \n  PF00575.25 (S1 RNA binding domain): [102:171](score: 37.1, e-value: 3.2e-09)<br>\n \n  PF00575.25 (S1 RNA binding domain): [189:260](score: 73.7, e-value: 1.2e-20)<br>\n \n  PF00575.25 (S1 RNA binding domain): [274:347](score: 69.9, e-value: 1.9e-19)<br>\n \n  PF00575.25 (S1 RNA binding domain): [360:434](score: 76.7, e-value: 1.4e-21)<br>\n \n  PF00575.25 (S1 RNA binding domain): [448:520](score: 60.3, e-value: 1.9e-16)<br>\n \n </div><br>\n \n\n \n <br>\n <span class=\"bold\">TIGRFam hits:</span><div class=\"collapser collapser-target-ctg19_104 collapser-level-none\"> </div><div class=\"collapser-content\">\n \n  TIGR00717 (rpsA: ribosomal protein bS1): [2:520](score: 797.8, e-value: 8.7e-241)<br>\n \n </div><br>\n \n\n\n \n  <br>\n  <span class=\"bold\">Gene Ontology terms for Pfam domains:</span><div class=\"collapser collapser-target-ctg19_104 collapser-level-none\"> </div><div class=\"collapser-content\">\n  \n   PF00575.25: <a class='external-link' href='http://amigo.geneontology.org/amigo/term/GO:0003676' target='_blank'>GO:0003676</a>: nucleic acid binding<br>\n  \n </div><br>\n \n</div>\n<div class=\"focus-urls\">\n <a class=\"wildcard-container\" data-wildcard-attrs=\"href\" href=\"http://blast.ncbi.nlm.nih.gov/Blast.cgi?PAGE=Proteins&PROGRAM=blastp&BLAST_PROGRAMS=blastp&QUERY=@!translation!@&LINK_LOC=protein&PAGE_TYPE=BlastSearch\" target=\"_blank\" data-locus=\"ctg19_104\">NCBI BlastP on this gene</a><br>\n <a href=\"http://www.ncbi.nlm.nih.gov/projects/sviewer/?Db=gene&amp;DbFrom=protein&amp;Cmd=Link&amp;noslider=1&amp;id=19&amp;from=103669&amp;to=125342\" target=\"_new\">View genomic context</a><br>\n \n  <a href=\"knownclusterblast/region1/ctg19_104_mibig_hits.html\" target=\"_new\">MiBIG Hits</a><br>\n \n \n \n \n</div>\n<div class=\"focus-clipboard\">\n AA sequence: <span class=\"clipboard-copy wildcard-container\" data-locus=\"ctg19_104\" data-wildcard-attrs=\"data-seq\" data-seq=\"@!translation!@\">Copy to clipboard</span><br>\n Nucleotide sequence: <span class=\"clipboard-copy wildcard-container\" data-locus=\"ctg19_104\" data-wildcard-attrs=\"data-seq\" data-seq=\"@!dna!@\">Copy to clipboard</span><br>\n</div>",
    "dna": "ATGACTGAATCTTTTGCTCAACTATTTGAAGAATCCTTAAAAACAATCGAAACCCGTCCGGGTTCCATCGTTCGTGGTGTTGTTGTTGCTATCGACAAAGACGTAGTACTGGTTGACGCCGGTCTGAAATCTGAGTCCGCCATTCCGGCAGAGCAGTTCAAAAACGCCCAGGGCGAGCTGGAAATCCAGGTTGGTGACGAAGTTGACGTTGCTCTGGATGCAGTAGAAGACGGCTTCGGCGAAACCCTGCTTTCCCGTGAAAAAGCTAAACGTCACGAAGCTTGGATCACGCTGGAAAAAGCTTACGAAGAAGCTGAAACTGTGGTCGGTGTTATCAACGGCAAAGTTAAAGGTGGCTTCACTGTTGAGCTGAATGGTATTCGTGCGTTCCTGCCAGGTTCTCTGGTAGACGTTCGTCCAGTCCGTGACACCCTGCACCTCGAAGGCAAAGAGCTTGAGTTCAAAGTAATCAAGCTGGACCAGAAGCGTAACAACGTTGTTGTATCCCGTCGTGCCGTTATCGAATCCGAAAACAGCGCAGAACGCGATCAGCTGCTGGAAAACCTGCAGGAAGGCATGGAAGTCAAAGGTATCGTTAAGAACCTCACTGACTACGGCGCATTCGTTGACCTGGGCGGCGTTGATGGCCTGCTGCACATCACCGACATGGCGTGGAAACGCGTTAAGCACCCAAGCGAAATCGTGAACGTGGGCGACGAAATCACTGTTAAAGTGCTGAAGTTCGACCGCGAGCGTACTCGTGTATCCCTCGGCCTGAAACAGCTGGGCGAAGATCCATGGGTAGCTATCGCTAAGCGTTACCCAGAAGGTACTAAACTGACTGGTCGCGTTACCAACCTGACTGACTACGGCTGCTTCGTTGAAATCGAAGAAGGCGTTGAAGGCCTGGTGCACGTTTCCGAAATGGACTGGACCAACAAAAACATCCACCCATCCAAAGTTGTTAACGTTGGTGATGTAGTGGAAGTTATGGTTCTGGATATCGACGAAGAACGTCGTCGTATCTCCCTGGGCCTGAAACAGTGCAAAAACAACCCATGGCAGCAGTTCGCGGAAACCCACAACAAGGGTGACCGTGTTGAAGGTAAAATCAAGTCTATCACTGACTTCGGTATCTTCATCGGCCTGGACGGCGGCATCGATGGCCTGGTTCACCTGTCTGACATCTCCTGGAACGTTGCAGGCGAAGAAGCAGTTCGTGAATACAAAAAAGGCGACGAAATCGCTGCAGTTGTTCTGCAGGTTGACGCAGAGCGTGAACGTATCTCCCTGGGCGTTAAACAGCTCGCAGAAGATCCGTTCAACAACTGGGTTGCACTGAACAAGAAAGGCGCAATCGTAAACGGTAAAGTCACTGCAGTTGACGCTAAAGGCGCAACCGTAGAACTGGCTGACGGCGTTGAAGGTTACCTGCGCGCTTCTGAAGCTTCACGTGACCGCGTTGAAGATGCGACTCTGGTTCTGAACGTTGGTGACGACGTTGAAGCTAAGTTCACCGGTGTTGACCGTAAGAACCGTGCAATCAGCCTGTCTGTTCGTGCTAAAGACGAAGCTGATGAGAAAGATGCAATCGCAACTGTTAACAAACAGGAAGATGCAAACTTCTCTAACAACGCAATGGCTGAAGCTTTCAAAGCAGCTAAAGGCGAGTAA",
    "translation": "MTESFAQLFEESLKTIETRPGSIVRGVVVAIDKDVVLVDAGLKSESAIPAEQFKNAQGELEIQVGDEVDVALDAVEDGFGETLLSREKAKRHEAWITLEKAYEEAETVVGVINGKVKGGFTVELNGIRAFLPGSLVDVRPVRDTLHLEGKELEFKVIKLDQKRNNVVVSRRAVIESENSAERDQLLENLQEGMEVKGIVKNLTDYGAFVDLGGVDGLLHITDMAWKRVKHPSEIVNVGDEITVKVLKFDRERTRVSLGLKQLGEDPWVAIAKRYPEGTKLTGRVTNLTDYGCFVEIEEGVEGLVHVSEMDWTNKNIHPSKVVNVGDVVEVMVLDIDEERRRISLGLKQCKNNPWQQFAETHNKGDRVEGKIKSITDFGIFIGLDGGIDGLVHLSDISWNVAGEEAVREYKKGDEIAAVVLQVDAERERISLGVKQLAEDPFNNWVALNKKGAIVNGKVTAVDAKGATVELADGVEGYLRASEASRDRVEDATLVLNVGDDVEAKFTGVDRKNRAISLSVRAKDEADEKDAIATVNKQEDANFSNNAMAEAFKAAKGE",
    "product": ""
   },
   {
    "start": 115514,
    "end": 115801,
    "strand": 1,
    "locus_tag": "ctg19_105",
    "type": "other",
    "description": "<div class=\"focus-intro\">\n <strong><span class=\"serif\">ctg19_105</span></strong><br>\n \n <br>\n Locus tag: <span class=\"serif\">ctg19_105</span><br>\n Protein ID: <span class=\"serif\">None</span><br>\n Gene: <span class=\"serif\">None</span><br>\n \n Location: 115,514 - 115,801,\n (total: 288 nt)<br>\n <br>\n \n  other (smcogs) SMCOG1132:DNA-binding protein HU 1 (Score: 105.5; E-value: 2.1e-32)<br>\n \n</div>\n<div class=\"focus-info\">\n \n\n \n <br>\n <span class=\"bold\">Pfam hits:</span><div class=\"collapser collapser-target-ctg19_105 collapser-level-none\"> </div><div class=\"collapser-content\">\n \n  PF00216.23 (Bacterial DNA-binding protein): [0:91](score: 101.1, e-value: 3e-29)<br>\n \n </div><br>\n \n\n \n <br>\n <span class=\"bold\">TIGRFam hits:</span><div class=\"collapser collapser-target-ctg19_105 collapser-level-none\"> </div><div class=\"collapser-content\">\n \n  TIGR00988 (hip: integration host factor, beta subunit): [0:93](score: 175.5, e-value: 4.8e-53)<br>\n \n </div><br>\n \n\n\n \n  <br>\n  <span class=\"bold\">Gene Ontology terms for Pfam domains:</span><div class=\"collapser collapser-target-ctg19_105 collapser-level-none\"> </div><div class=\"collapser-content\">\n  \n   PF00216.23: <a class='external-link' href='http://amigo.geneontology.org/amigo/term/GO:0003677' target='_blank'>GO:0003677</a>: DNA binding<br>\n  \n   PF00216.23: <a class='external-link' href='http://amigo.geneontology.org/amigo/term/GO:0030527' target='_blank'>GO:0030527</a>: structural constituent of chromatin<br>\n  \n </div><br>\n \n</div>\n<div class=\"focus-urls\">\n <a class=\"wildcard-container\" data-wildcard-attrs=\"href\" href=\"http://blast.ncbi.nlm.nih.gov/Blast.cgi?PAGE=Proteins&PROGRAM=blastp&BLAST_PROGRAMS=blastp&QUERY=@!translation!@&LINK_LOC=protein&PAGE_TYPE=BlastSearch\" target=\"_blank\" data-locus=\"ctg19_105\">NCBI BlastP on this gene</a><br>\n <a href=\"http://www.ncbi.nlm.nih.gov/projects/sviewer/?Db=gene&amp;DbFrom=protein&amp;Cmd=Link&amp;noslider=1&amp;id=19&amp;from=105514&amp;to=125801\" target=\"_new\">View genomic context</a><br>\n \n  <a href=\"knownclusterblast/region1/ctg19_105_mibig_hits.html\" target=\"_new\">MiBIG Hits</a><br>\n \n \n \n \n</div>\n<div class=\"focus-clipboard\">\n AA sequence: <span class=\"clipboard-copy wildcard-container\" data-locus=\"ctg19_105\" data-wildcard-attrs=\"data-seq\" data-seq=\"@!translation!@\">Copy to clipboard</span><br>\n Nucleotide sequence: <span class=\"clipboard-copy wildcard-container\" data-locus=\"ctg19_105\" data-wildcard-attrs=\"data-seq\" data-seq=\"@!dna!@\">Copy to clipboard</span><br>\n</div>",
    "dna": "ATGACCAAGTCAGAATTGATTGAAAGACTTGCCAGTCAGCAACCGCATATCCCTGCGAAAGCAGTGGAGGATGCCGTAAAAGAGATGCTGGAGCATATGGCCTCCACTCTTGCCCAGGGCGAGCGCATTGAAATCCGCGGTTTCGGTAGTTTTTCTCTGCACTATCGTGCTCCACGTACCGGGCGTAACCCGAAAACTGGCGATAAAGTCGAACTGGAAGGTAAGTACGTTCCACACTTTAAGCCGGGTAAAGAACTGCGCGATCGCGCCAACATTTACGGCAACTGA",
    "translation": "MTKSELIERLASQQPHIPAKAVEDAVKEMLEHMASTLAQGERIEIRGFGSFSLHYRAPRTGRNPKTGDKVELEGKYVPHFKPGKELRDRANIYGN",
    "product": ""
   },
   {
    "start": 116017,
    "end": 118281,
    "strand": 1,
    "locus_tag": "ctg19_106",
    "type": "other",
    "description": "<div class=\"focus-intro\">\n <strong><span class=\"serif\">ctg19_106</span></strong><br>\n \n <br>\n Locus tag: <span class=\"serif\">ctg19_106</span><br>\n Protein ID: <span class=\"serif\">None</span><br>\n Gene: <span class=\"serif\">None</span><br>\n \n Location: 116,017 - 118,281,\n (total: 2265 nt)<br>\n <br>\n \n</div>\n<div class=\"focus-info\">\n \n\n \n <br>\n <span class=\"bold\">Pfam hits:</span><div class=\"collapser collapser-target-ctg19_106 collapser-level-none\"> </div><div class=\"collapser-content\">\n \n  PF03772.18 (Competence protein): [200:467](score: 178.7, e-value: 1.4e-52)<br>\n \n  PF00753.29 (Metallo-beta-lactamase superfamily): [504:677](score: 73.6, e-value: 2.2e-20)<br>\n \n </div><br>\n \n\n \n <br>\n <span class=\"bold\">TIGRFam hits:</span><div class=\"collapser collapser-target-ctg19_106 collapser-level-none\"> </div><div class=\"collapser-content\">\n \n  TIGR00361 (ComEC_Rec2: DNA internalization-related competence protein ComEC/Rec2): [66:718](score: 772.6, e-value: 6.3e-233)<br>\n \n  TIGR00360 (ComEC_N-term: ComEC/Rec2-related protein): [221:404](score: 147.9, e-value: 7.9e-44)<br>\n \n </div><br>\n \n\n\n \n</div>\n<div class=\"focus-urls\">\n <a class=\"wildcard-container\" data-wildcard-attrs=\"href\" href=\"http://blast.ncbi.nlm.nih.gov/Blast.cgi?PAGE=Proteins&PROGRAM=blastp&BLAST_PROGRAMS=blastp&QUERY=@!translation!@&LINK_LOC=protein&PAGE_TYPE=BlastSearch\" target=\"_blank\" data-locus=\"ctg19_106\">NCBI BlastP on this gene</a><br>\n <a href=\"http://www.ncbi.nlm.nih.gov/projects/sviewer/?Db=gene&amp;DbFrom=protein&amp;Cmd=Link&amp;noslider=1&amp;id=19&amp;from=106017&amp;to=128281\" target=\"_new\">View genomic context</a><br>\n \n \n \n \n</div>\n<div class=\"focus-clipboard\">\n AA sequence: <span class=\"clipboard-copy wildcard-container\" data-locus=\"ctg19_106\" data-wildcard-attrs=\"data-seq\" data-seq=\"@!translation!@\">Copy to clipboard</span><br>\n Nucleotide sequence: <span class=\"clipboard-copy wildcard-container\" data-locus=\"ctg19_106\" data-wildcard-attrs=\"data-seq\" data-seq=\"@!dna!@\">Copy to clipboard</span><br>\n</div>",
    "dna": "ATGGGCATTCCCGCGATAAGTTTTTGCGCCATTCTGGCGATCATGCCGTTACTCTGGTTACCCGTCCTGCCTGAACGTCATACCGTGTGGGTAATGATAGCCAGTGGGATAGCGCTGGCCGCCCAGCGATACAACGTCCTGAAGTATATGGGGATCATGGTGTTATTTTGTGCCTGGGGTCTTCTTGCTGCGCAGGAAAGCGTCTGGCCGATGCAACATTTAACGACGGGAGCAGTGCAGGCAGAGATAGAAATCACGGCCACCGATGGTGCAACAATGCATAAGGGCAACATTCTGCGTGTCGATGGTCAACGCTGGTGGGCATCCACGGGCGTGACGCTGTATGGCAATTACCTGCCGCAAAAGGTGTGTGCCGGTCAGCGCTGGGCCATGACGCTCAGGCTCCGGCCTGTGCATGGCGAGCTAAACGACGGGGGATATGATCCCCAGCGAAGCGCCTTTGCCCGACACCAGACGCTCAGCGGACGTTTCACGCAGGCGAAAATCGTCGATGAAAACTGCAGCTTGCGTGCTCAGTACCTGATGTCTCTGCAACAGCGACTTTCTGCTTTTCACTGGGGCGCGGTTATGCTTGGGCTGGGGATGGGAGAACGTCTGGAGGTGCCCCGGGAAATTAAAGATCTGATGCGCGACACCGGCACGTTGCACCTGATGGCAATTTCGGGTCTGCATATTGCGCTGGCCGCATCCATCGTCTGGTTACTTGCGCGTGGGCTTCAGTTTTTGATGCCGGGCCACTGGATCCACTGGCAGATTCCTCTCCTGGCCGGGTTGCTCTTTGCCGCTTTCTACGCCTGGCTTACCGGGCTGCAACCGCCCGCATTGCGAACGGTTATCGCACTTGCCGTGCTGGCGGCATTGCGCATTGGCGCCCGTCAGTGGTCTCCCTGGCAGGTGTGGTGTTGCTGTATCGCGGCAATCCTGATAAGCGATCCCTTAGCCGTGCTTTCTCAAAGTCTGGCCCTTTCAGCTTTTGCCGTCGCCGCGCTGATTTTCTGGTTTCAGTGGCTGCCTCTTCCTCGCGGGCACCGGGTTCGCTGGTTACAGCCTTTGCTGAATCTGCTCTATCTGCAAACCGGCATGTTGCTTCTGCTCATGCCATTACAGGTGCTGATTTTTCATGGGTTTAGCCTCTCTTCCCTGGTGGCTAATCTCTTTGCCGTCCCCCTGGTCACTTTTGTCTGCGTACCGCTGATCCTGGCCGGAATGTTGCTTCATCTGTTGCCGCTGACGGCGCTGGAAAGTGCCCTCTGGCTTGCAGCCGATAAATCCCTGGGAGGGTTGTTCTGGATGCTGATGCGCCTGCCGGATGGCTGGCAGAACGTAGATGAACGATGGCAATACCTGACGTTATTGCCCTGGCTTGCCATTATCGGCTGGCGCTTTCATGCCTGGAAATCCGTTCCTGCAGTTTGTCTGGCAGGGAGTATCTTACTGGCATTTCCGCTCTGGCGAACGGTGAGGAGTGAGGGCTGGACACTGCATATGCTGGATGTGGGTCAGGGACTGGCAATGGTCATTGAACGCCATGGCAAAGCCCTTCTTTATGATACCGGGCTCGCCTGGCCGGGTGGTGATAGCGCCCGGCAGTTGATCATTCCGTGGCTACGCTGGCACCATTTGCAACCAGAAGGCGTCATCCTCAGTCATGAGCATCTCGACCATGCGGGCGGTCTGGCGACGCTGCAAAAAACATGGCCCACGTTATGGATAAGAAGCCCGTTAGATCGGGCGGAACATCGGCCTTGTTTTCGCGGGCAGAGATGGATATGGGAGGGGTTAACCTTCACCGTCCACTGGCCACCTGAGGGCTATTCCGAAAGGGGGAACAATCGCTCCTGTGTGGTAAAAATCGACGATGGTGAGCAGAGTGCGTTGCTTACGGGGGATATTGAAGCGCAAGCGGAACAGACTATGCTTAGCCATTACTGGCGTCATCTGACGTCCACTGTAATACAGGTACCCCATCATGGCAGCAATACGTCTTCATCATTGTCACTGGTGCAACGGGTAGAGGGAAGGATCGCGCTCGATTCTGCGGCCCGCTATAACGCATGGCATTTTCCGTCGGCAAAAGTTATCAGACGTTATCGAAAAGAGGGCTATATCTGGCACGATACCCCCCATTCTGGACAAATATCGGTGACATTCTCGCAACATCAATGGCAAATACAGCGCGTACGTGATGAATATTTACCGCGTTGGTATCATCAGTGGTTTGGCGCGCCCGGAGATAACGGGTAG",
    "translation": "MGIPAISFCAILAIMPLLWLPVLPERHTVWVMIASGIALAAQRYNVLKYMGIMVLFCAWGLLAAQESVWPMQHLTTGAVQAEIEITATDGATMHKGNILRVDGQRWWASTGVTLYGNYLPQKVCAGQRWAMTLRLRPVHGELNDGGYDPQRSAFARHQTLSGRFTQAKIVDENCSLRAQYLMSLQQRLSAFHWGAVMLGLGMGERLEVPREIKDLMRDTGTLHLMAISGLHIALAASIVWLLARGLQFLMPGHWIHWQIPLLAGLLFAAFYAWLTGLQPPALRTVIALAVLAALRIGARQWSPWQVWCCCIAAILISDPLAVLSQSLALSAFAVAALIFWFQWLPLPRGHRVRWLQPLLNLLYLQTGMLLLLMPLQVLIFHGFSLSSLVANLFAVPLVTFVCVPLILAGMLLHLLPLTALESALWLAADKSLGGLFWMLMRLPDGWQNVDERWQYLTLLPWLAIIGWRFHAWKSVPAVCLAGSILLAFPLWRTVRSEGWTLHMLDVGQGLAMVIERHGKALLYDTGLAWPGGDSARQLIIPWLRWHHLQPEGVILSHEHLDHAGGLATLQKTWPTLWIRSPLDRAEHRPCFRGQRWIWEGLTFTVHWPPEGYSERGNNRSCVVKIDDGEQSALLTGDIEAQAEQTMLSHYWRHLTSTVIQVPHHGSNTSSSLSLVQRVEGRIALDSAARYNAWHFPSAKVIRRYRKEGYIWHDTPHSGQISVTFSQHQWQIQRVRDEYLPRWYHQWFGAPGDNG",
    "product": ""
   }
  ],
  "clusters": [
   {
    "start": 102893,
    "end": 109197,
    "tool": "rule-based-clusters",
    "neighbouring_start": 92893,
    "neighbouring_end": 119197,
    "product": "thiopeptide",
    "category": "RiPP",
    "height": 2,
    "kind": "protocluster",
    "prefix": ""
   }
  ],
  "sites": {
   "ttaCodons": [],
   "bindingSites": []
  },
  "type": "thiopeptide",
  "products": [
   "thiopeptide"
  ],
  "product_categories": [
   "RiPP"
  ],
  "cssClass": "RiPP thiopeptide",
  "anchor": "r19c1"
 },
 "r21c1": {
  "start": 74249,
  "end": 100531,
  "idx": 1,
  "orfs": [
   {
    "start": 76499,
    "end": 77116,
    "strand": 1,
    "locus_tag": "ctg21_68",
    "type": "other",
    "description": "<div class=\"focus-intro\">\n <strong><span class=\"serif\">ctg21_68</span></strong><br>\n \n <br>\n Locus tag: <span class=\"serif\">ctg21_68</span><br>\n Protein ID: <span class=\"serif\">None</span><br>\n Gene: <span class=\"serif\">None</span><br>\n \n Location: 76,499 - 77,116,\n (total: 618 nt)<br>\n <br>\n \n</div>\n<div class=\"focus-info\">\n \n\n \n <br>\n <span class=\"bold\">Pfam hits:</span><div class=\"collapser collapser-target-ctg21_68 collapser-level-none\"> </div><div class=\"collapser-content\">\n \n  PF12800.9 (4Fe-4S binding domain): [11:26](score: 17.9, e-value: 0.0033)<br>\n \n  PF13247.8 (4Fe-4S dicluster domain): [58:153](score: 97.2, e-value: 5.4e-28)<br>\n \n </div><br>\n \n\n \n <br>\n <span class=\"bold\">TIGRFam hits:</span><div class=\"collapser collapser-target-ctg21_68 collapser-level-none\"> </div><div class=\"collapser-content\">\n \n  TIGR02951 (DMSO_dmsB: dimethylsulfoxide reductase, chain B): [3:163](score: 260.9, e-value: 1.1e-78)<br>\n \n </div><br>\n \n\n\n \n</div>\n<div class=\"focus-urls\">\n <a class=\"wildcard-container\" data-wildcard-attrs=\"href\" href=\"http://blast.ncbi.nlm.nih.gov/Blast.cgi?PAGE=Proteins&PROGRAM=blastp&BLAST_PROGRAMS=blastp&QUERY=@!translation!@&LINK_LOC=protein&PAGE_TYPE=BlastSearch\" target=\"_blank\" data-locus=\"ctg21_68\">NCBI BlastP on this gene</a><br>\n <a href=\"http://www.ncbi.nlm.nih.gov/projects/sviewer/?Db=gene&amp;DbFrom=protein&amp;Cmd=Link&amp;noslider=1&amp;id=21&amp;from=66499&amp;to=87116\" target=\"_new\">View genomic context</a><br>\n \n  <a href=\"knownclusterblast/region1/ctg21_68_mibig_hits.html\" target=\"_new\">MiBIG Hits</a><br>\n \n \n \n \n</div>\n<div class=\"focus-clipboard\">\n AA sequence: <span class=\"clipboard-copy wildcard-container\" data-locus=\"ctg21_68\" data-wildcard-attrs=\"data-seq\" data-seq=\"@!translation!@\">Copy to clipboard</span><br>\n Nucleotide sequence: <span class=\"clipboard-copy wildcard-container\" data-locus=\"ctg21_68\" data-wildcard-attrs=\"data-seq\" data-seq=\"@!dna!@\">Copy to clipboard</span><br>\n</div>",
    "dna": "ATGACAACTCAATATGGATTTTTTATTGATTCCGCCCGTTGCACCGGTTGCAAAACCTGCGAACTGGCTTGTAAAGACTATAAAAACCTCACGCCGGAAGTGAGCTTCCGTCGTATCTACGAATACGCCGGCGGCGACTGGCAGGAGGATAACGGCGTCTGGCAGCAAAACGTCTTTGCCTATTACCTCTCTATTGCCTGCAACCATTGTGAGGATCCGGCCTGCACCAAAGTTTGCCCGAGCGGGGCGATGCATAAACGTGAAGATGGCTTTGTCGTTGTCGATGAAGATGTCTGTATCGGCTGTCGCTATTGCCATATGGCCTGCCCGTACGGCGCGCCGCAGTACAATGCGACAAAAGGTCATATGACCAAATGCGACGGCTGCCACGAGCGCGTCGCCGACGGCAAAAAGCCGATTTGCGTGGAATCTTGCCCGCTGCGCGCGTTAGATTTCGGCCCGATTGAAGAGCTGCGCCAAAAACACGGCCAGCTGGCCGCCGTTGCGCCGCTGCCTTCGGCCCACTTCACTAAACCGAGTATCGTGATTAAACCTAACGCCAACAGCCGACCGTGTGGAGATACCACCGGCTACCTGGCCAACCCGAAGGAGGTGTGA",
    "translation": "MTTQYGFFIDSARCTGCKTCELACKDYKNLTPEVSFRRIYEYAGGDWQEDNGVWQQNVFAYYLSIACNHCEDPACTKVCPSGAMHKREDGFVVVDEDVCIGCRYCHMACPYGAPQYNATKGHMTKCDGCHERVADGKKPICVESCPLRALDFGPIEELRQKHGQLAAVAPLPSAHFTKPSIVIKPNANSRPCGDTTGYLANPKEV",
    "product": ""
   },
   {
    "start": 77118,
    "end": 77981,
    "strand": 1,
    "locus_tag": "ctg21_69",
    "type": "other",
    "description": "<div class=\"focus-intro\">\n <strong><span class=\"serif\">ctg21_69</span></strong><br>\n \n <br>\n Locus tag: <span class=\"serif\">ctg21_69</span><br>\n Protein ID: <span class=\"serif\">None</span><br>\n Gene: <span class=\"serif\">None</span><br>\n \n Location: 77,118 - 77,981,\n (total: 864 nt)<br>\n <br>\n \n</div>\n<div class=\"focus-info\">\n \n\n \n <br>\n <span class=\"bold\">Pfam hits:</span><div class=\"collapser collapser-target-ctg21_69 collapser-level-none\"> </div><div class=\"collapser-content\">\n \n  PF04976.14 (DMSO reductase anchor subunit (DmsC)): [0:277](score: 375.7, e-value: 1.4e-112)<br>\n \n </div><br>\n \n\n \n\n\n \n  <br>\n  <span class=\"bold\">Gene Ontology terms for Pfam domains:</span><div class=\"collapser collapser-target-ctg21_69 collapser-level-none\"> </div><div class=\"collapser-content\">\n  \n   PF04976.14: <a class='external-link' href='http://amigo.geneontology.org/amigo/term/GO:0019645' target='_blank'>GO:0019645</a>: anaerobic electron transport chain<br>\n  \n   PF04976.14: <a class='external-link' href='http://amigo.geneontology.org/amigo/term/GO:0016020' target='_blank'>GO:0016020</a>: membrane<br>\n  \n </div><br>\n \n</div>\n<div class=\"focus-urls\">\n <a class=\"wildcard-container\" data-wildcard-attrs=\"href\" href=\"http://blast.ncbi.nlm.nih.gov/Blast.cgi?PAGE=Proteins&PROGRAM=blastp&BLAST_PROGRAMS=blastp&QUERY=@!translation!@&LINK_LOC=protein&PAGE_TYPE=BlastSearch\" target=\"_blank\" data-locus=\"ctg21_69\">NCBI BlastP on this gene</a><br>\n <a href=\"http://www.ncbi.nlm.nih.gov/projects/sviewer/?Db=gene&amp;DbFrom=protein&amp;Cmd=Link&amp;noslider=1&amp;id=21&amp;from=67118&amp;to=87981\" target=\"_new\">View genomic context</a><br>\n \n \n \n \n</div>\n<div class=\"focus-clipboard\">\n AA sequence: <span class=\"clipboard-copy wildcard-container\" data-locus=\"ctg21_69\" data-wildcard-attrs=\"data-seq\" data-seq=\"@!translation!@\">Copy to clipboard</span><br>\n Nucleotide sequence: <span class=\"clipboard-copy wildcard-container\" data-locus=\"ctg21_69\" data-wildcard-attrs=\"data-seq\" data-seq=\"@!dna!@\">Copy to clipboard</span><br>\n</div>",
    "dna": "ATGGGGAGTGGATGGCATGAATGGCCGCTGATTATTTTCACGGTCTTTGGTCAGTGCGTGGTGGGCGGCTTTATTGTGCTGGCTCTGGCGCTAATGAAAGGCGACTTATCGCGTGAACAGCAGCAGCGCGTCGTGTGGAGCATGTTTGGCCTGTGGGTGCTGATGGGCGTGGGCTTTATTGCCTCAACCCTGCATCTTGGGTCGCCCATGCGCGCGTTTAACTCGCTCAATCGCGTAGGCGCCTCGTCGCTCAGTAACGAAATCGCCAGCGGGGCGCTTTTCTTCGCCGTCGGCGGCATTGGCTGGCTGCTGGCGGTGGTCAATAAGCTACCGGCGGGACTGCGTCATCTTTGGCTGGTCATTACCATGGTGCTGGGGATTATCTTCGTCTGGATGATGGTCCGCGTCTATAACACTATTGATACGGTACCCACCTGGTATACGGTCTGGACGCCGCTTAGCTTCTTCCTGACGATGTTTATCGGCGGTCCGCTGCTGGGATATCTGCTGCTGCGCGTTGCCGATGTCAACGGCTGGGCGATGCGCCTGCTGCCGGCGGTGACCCTGCTGGCGCTGGTGATTAGCGCCATCGTGGTGCTGATGCAAGGCAGCGAGCTGGCGACAATCCATAGCTCTATTCAGCAGGCCTCGGCGCTGGTGCCAGCCTACGGCTCGCTGATGGCGTGGCGCCTGGTTGCGCTGGCGTTGGCGCTGGTCTGCTGGATTGCCCCCCAGCTCAAAGGCTACCAGCCTGCGCTGCCGATGCTGGGGCTGGCTTTTGTGCTGGTGCTGATCGGTGAGACGATCGGCCGCGGCGTCTTCTACGGCCTGCATATGACCGTTGGAATGGCAATCGCCAGCTAA",
    "translation": "MGSGWHEWPLIIFTVFGQCVVGGFIVLALALMKGDLSREQQQRVVWSMFGLWVLMGVGFIASTLHLGSPMRAFNSLNRVGASSLSNEIASGALFFAVGGIGWLLAVVNKLPAGLRHLWLVITMVLGIIFVWMMVRVYNTIDTVPTWYTVWTPLSFFLTMFIGGPLLGYLLLRVADVNGWAMRLLPAVTLLALVISAIVVLMQGSELATIHSSIQQASALVPAYGSLMAWRLVALALALVCWIAPQLKGYQPALPMLGLAFVLVLIGETIGRGVFYGLHMTVGMAIAS",
    "product": ""
   },
   {
    "start": 78256,
    "end": 79404,
    "strand": 1,
    "locus_tag": "ctg21_70",
    "type": "transport",
    "description": "<div class=\"focus-intro\">\n <strong><span class=\"serif\">ctg21_70</span></strong><br>\n \n <br>\n Locus tag: <span class=\"serif\">ctg21_70</span><br>\n Protein ID: <span class=\"serif\">None</span><br>\n Gene: <span class=\"serif\">None</span><br>\n \n Location: 78,256 - 79,404,\n (total: 1149 nt)<br>\n <br>\n \n  transport (smcogs) SMCOG1169:sugar transport protein (Score: 55.2; E-value: 9.5e-17)<br>\n \n</div>\n<div class=\"focus-info\">\n \n\n \n <br>\n <span class=\"bold\">Pfam hits:</span><div class=\"collapser collapser-target-ctg21_70 collapser-level-none\"> </div><div class=\"collapser-content\">\n \n  PF00083.26 (Sugar (and other) transporter): [38:179](score: 33.4, e-value: 2.3e-08)<br>\n \n  PF07690.18 (Major Facilitator Superfamily): [209:370](score: 50.2, e-value: 1.9e-13)<br>\n \n </div><br>\n \n\n \n\n\n \n  <br>\n  <span class=\"bold\">Gene Ontology terms for Pfam domains:</span><div class=\"collapser collapser-target-ctg21_70 collapser-level-none\"> </div><div class=\"collapser-content\">\n  \n   PF00083.26: <a class='external-link' href='http://amigo.geneontology.org/amigo/term/GO:0022857' target='_blank'>GO:0022857</a>: transmembrane transporter activity<br>\n  \n   PF00083.26: <a class='external-link' href='http://amigo.geneontology.org/amigo/term/GO:0055085' target='_blank'>GO:0055085</a>: transmembrane transport<br>\n  \n   PF00083.26: <a class='external-link' href='http://amigo.geneontology.org/amigo/term/GO:0016020' target='_blank'>GO:0016020</a>: membrane<br>\n  \n   PF07690.18: <a class='external-link' href='http://amigo.geneontology.org/amigo/term/GO:0022857' target='_blank'>GO:0022857</a>: transmembrane transporter activity<br>\n  \n   PF07690.18: <a class='external-link' href='http://amigo.geneontology.org/amigo/term/GO:0055085' target='_blank'>GO:0055085</a>: transmembrane transport<br>\n  \n </div><br>\n \n</div>\n<div class=\"focus-urls\">\n <a class=\"wildcard-container\" data-wildcard-attrs=\"href\" href=\"http://blast.ncbi.nlm.nih.gov/Blast.cgi?PAGE=Proteins&PROGRAM=blastp&BLAST_PROGRAMS=blastp&QUERY=@!translation!@&LINK_LOC=protein&PAGE_TYPE=BlastSearch\" target=\"_blank\" data-locus=\"ctg21_70\">NCBI BlastP on this gene</a><br>\n <a href=\"http://www.ncbi.nlm.nih.gov/projects/sviewer/?Db=gene&amp;DbFrom=protein&amp;Cmd=Link&amp;noslider=1&amp;id=21&amp;from=68256&amp;to=89404\" target=\"_new\">View genomic context</a><br>\n \n \n  <a href=\"http://blast.jcvi.org/er-blast/index.cgi?project=transporter;program=blastp;database=pub/transporter.pep;sequence=sequence%%0AMTIYTRPVQMLLCGLLLLTLAIAVLNTLVPLWLAHENMPTWQVGMVGSSYFTGNLVGTLLAGWVIKRLGFNRSYYLASVIFAVGCVGLGITLGFWSWFSWRFIAGVGCAMIWVVVESALVCSGTSRSRGRLLAAYMMIYYVGTVLGQLMVSKLPTDLMSVLPWVTALALAAILPLLFARVATQADEPHEPARIWPMLRLRQARHGVNGCIISGIVLGSLYGLMPLWLNHQGVSDSGIGFWMAVMVSAGIVGQWPIGRLADRYGRLLVLRVQVFVVILGCLAMLSQAAMAPALFVLGASGFTLYPVAMAWACEKVERHQLVAMNQALLMSYTVGSLLGPTLTAMLMQNFSDNLLFIMIASVSFIYLLTLLRKAGHHPTPVAHA\" target=\"_new\">TransportDB BLAST on this gene</a><br>\n \n \n \n</div>\n<div class=\"focus-clipboard\">\n AA sequence: <span class=\"clipboard-copy wildcard-container\" data-locus=\"ctg21_70\" data-wildcard-attrs=\"data-seq\" data-seq=\"@!translation!@\">Copy to clipboard</span><br>\n Nucleotide sequence: <span class=\"clipboard-copy wildcard-container\" data-locus=\"ctg21_70\" data-wildcard-attrs=\"data-seq\" data-seq=\"@!dna!@\">Copy to clipboard</span><br>\n</div>",
    "dna": "ATGACCATCTACACCCGGCCAGTGCAAATGCTGCTCTGTGGCCTGCTTTTGTTGACCCTGGCGATAGCGGTTTTAAATACGCTCGTCCCGCTTTGGCTCGCCCATGAAAATATGCCGACCTGGCAGGTCGGGATGGTGGGCTCGTCCTATTTTACCGGTAATCTGGTGGGAACATTGCTTGCCGGATGGGTAATTAAGCGTCTGGGCTTTAACCGCAGCTATTACCTGGCATCGGTTATTTTTGCCGTGGGCTGCGTGGGTCTTGGTATTACGCTGGGTTTCTGGAGCTGGTTCAGCTGGCGCTTTATCGCCGGCGTCGGCTGCGCGATGATTTGGGTGGTGGTGGAGAGCGCGCTGGTCTGTAGCGGCACTTCGCGGAGCCGGGGTCGCCTGCTGGCGGCGTATATGATGATTTATTACGTCGGCACGGTGCTGGGCCAGTTAATGGTCAGCAAGCTGCCGACGGATCTGATGAGCGTTCTGCCGTGGGTGACGGCGCTGGCGCTGGCGGCCATTCTGCCGCTGCTGTTTGCTCGCGTGGCGACTCAGGCCGATGAGCCGCACGAACCGGCGCGTATCTGGCCAATGTTAAGGCTGCGTCAGGCCCGTCATGGCGTCAACGGCTGCATTATTTCCGGCATTGTGCTCGGTTCGCTGTATGGCCTGATGCCGCTGTGGCTCAACCACCAGGGCGTTAGCGATTCCGGCATCGGCTTCTGGATGGCGGTGATGGTGAGCGCGGGTATCGTGGGGCAGTGGCCGATTGGCCGGCTCGCCGATCGCTACGGCCGTCTGCTGGTCCTGCGCGTTCAGGTGTTTGTGGTGATTCTCGGCTGTCTGGCGATGTTAAGCCAGGCCGCAATGGCGCCCGCGCTGTTCGTGCTGGGCGCTTCCGGCTTTACGCTCTATCCGGTGGCTATGGCCTGGGCCTGCGAAAAAGTTGAGCGTCATCAGCTGGTGGCGATGAACCAGGCGCTGTTAATGAGCTATACCGTGGGCAGCCTGCTTGGACCGACGCTGACCGCCATGCTGATGCAGAACTTCTCTGACAATCTGTTGTTTATCATGATTGCCAGCGTGTCATTCATCTACCTGCTGACGCTGCTGCGCAAAGCGGGGCACCATCCTACGCCGGTGGCGCACGCCTGA",
    "translation": "MTIYTRPVQMLLCGLLLLTLAIAVLNTLVPLWLAHENMPTWQVGMVGSSYFTGNLVGTLLAGWVIKRLGFNRSYYLASVIFAVGCVGLGITLGFWSWFSWRFIAGVGCAMIWVVVESALVCSGTSRSRGRLLAAYMMIYYVGTVLGQLMVSKLPTDLMSVLPWVTALALAAILPLLFARVATQADEPHEPARIWPMLRLRQARHGVNGCIISGIVLGSLYGLMPLWLNHQGVSDSGIGFWMAVMVSAGIVGQWPIGRLADRYGRLLVLRVQVFVVILGCLAMLSQAAMAPALFVLGASGFTLYPVAMAWACEKVERHQLVAMNQALLMSYTVGSLLGPTLTAMLMQNFSDNLLFIMIASVSFIYLLTLLRKAGHHPTPVAHA",
    "product": ""
   },
   {
    "start": 79444,
    "end": 79881,
    "strand": -1,
    "locus_tag": "ctg21_71",
    "type": "other",
    "description": "<div class=\"focus-intro\">\n <strong><span class=\"serif\">ctg21_71</span></strong><br>\n \n <br>\n Locus tag: <span class=\"serif\">ctg21_71</span><br>\n Protein ID: <span class=\"serif\">None</span><br>\n Gene: <span class=\"serif\">None</span><br>\n \n Location: 79,444 - 79,881,\n (total: 438 nt)<br>\n <br>\n \n</div>\n<div class=\"focus-info\">\n \n\n \n <br>\n <span class=\"bold\">Pfam hits:</span><div class=\"collapser collapser-target-ctg21_71 collapser-level-none\"> </div><div class=\"collapser-content\">\n \n  PF00359.24 (Phosphoenolpyruvate-dependent sugar phosphotransferase system, EIIA 2): [10:143](score: 64.2, e-value: 1.3e-17)<br>\n \n </div><br>\n \n\n \n\n\n \n</div>\n<div class=\"focus-urls\">\n <a class=\"wildcard-container\" data-wildcard-attrs=\"href\" href=\"http://blast.ncbi.nlm.nih.gov/Blast.cgi?PAGE=Proteins&PROGRAM=blastp&BLAST_PROGRAMS=blastp&QUERY=@!translation!@&LINK_LOC=protein&PAGE_TYPE=BlastSearch\" target=\"_blank\" data-locus=\"ctg21_71\">NCBI BlastP on this gene</a><br>\n <a href=\"http://www.ncbi.nlm.nih.gov/projects/sviewer/?Db=gene&amp;DbFrom=protein&amp;Cmd=Link&amp;noslider=1&amp;id=21&amp;from=69444&amp;to=89881\" target=\"_new\">View genomic context</a><br>\n \n \n \n \n</div>\n<div class=\"focus-clipboard\">\n AA sequence: <span class=\"clipboard-copy wildcard-container\" data-locus=\"ctg21_71\" data-wildcard-attrs=\"data-seq\" data-seq=\"@!translation!@\">Copy to clipboard</span><br>\n Nucleotide sequence: <span class=\"clipboard-copy wildcard-container\" data-locus=\"ctg21_71\" data-wildcard-attrs=\"data-seq\" data-seq=\"@!dna!@\">Copy to clipboard</span><br>\n</div>",
    "dna": "ATGGAAGAGAGGCTATTTTCCGCCTGTCAGTTCACCAGCGACTGCCTGAGCTGGCGCAGCGCCGTTCATCTCGCCTGCCGCCCGCTTGAGGAGCAGGGAAAAATCACCGGGGGCTATGCCAGGGCTATTATCAGCGCCACGGAGCAGGATGGCCCCTGGTATATATTGAGCCCGGCGTTTGCGCTACCGCACGCGCGTCCGGAAGCCGGCGTGCTGAGCAGAAACAGCGCGCTTTCGCTGCTTTGCTGTAGCGAGGCCGTTGATTTTCCGGAGCATCCCGGCATTCGGCTGATAGTCGTACTGGCGGCGGCCGATAGTGAACAGCATATCCAGACCATCCAGCGGTTAGTCTGCTGGCTGGATGAGGGGGAGAGACTTCAGCGATACAGCACGGTGCAAAACCGGGCACAGTTTATTGCGCTTCTTGCGTCGCATTAA",
    "translation": "MEERLFSACQFTSDCLSWRSAVHLACRPLEEQGKITGGYARAIISATEQDGPWYILSPAFALPHARPEAGVLSRNSALSLLCCSEAVDFPEHPGIRLIVVLAAADSEQHIQTIQRLVCWLDEGERLQRYSTVQNRAQFIALLASH",
    "product": ""
   },
   {
    "start": 79935,
    "end": 80846,
    "strand": -1,
    "locus_tag": "ctg21_72",
    "type": "biosynthetic-additional",
    "description": "<div class=\"focus-intro\">\n <strong><span class=\"serif\">ctg21_72</span></strong><br>\n \n <br>\n Locus tag: <span class=\"serif\">ctg21_72</span><br>\n Protein ID: <span class=\"serif\">None</span><br>\n Gene: <span class=\"serif\">None</span><br>\n \n Location: 79,935 - 80,846,\n (total: 912 nt)<br>\n <br>\n \n  biosynthetic-additional (smcogs) SMCOG1110:1-deoxy-D-xylulose-5-phosphate synthase (Score: 191.4; E-value: 2.7e-58)<br>\n \n</div>\n<div class=\"focus-info\">\n \n\n \n <br>\n <span class=\"bold\">Pfam hits:</span><div class=\"collapser collapser-target-ctg21_72 collapser-level-none\"> </div><div class=\"collapser-content\">\n \n  PF02779.26 (Transketolase, pyrimidine binding domain): [4:162](score: 96.3, e-value: 1.7e-27)<br>\n \n  PF02780.22 (Transketolase, C-terminal domain): [180:296](score: 52.4, e-value: 4.7e-14)<br>\n \n </div><br>\n \n\n \n\n\n \n</div>\n<div class=\"focus-urls\">\n <a class=\"wildcard-container\" data-wildcard-attrs=\"href\" href=\"http://blast.ncbi.nlm.nih.gov/Blast.cgi?PAGE=Proteins&PROGRAM=blastp&BLAST_PROGRAMS=blastp&QUERY=@!translation!@&LINK_LOC=protein&PAGE_TYPE=BlastSearch\" target=\"_blank\" data-locus=\"ctg21_72\">NCBI BlastP on this gene</a><br>\n <a href=\"http://www.ncbi.nlm.nih.gov/projects/sviewer/?Db=gene&amp;DbFrom=protein&amp;Cmd=Link&amp;noslider=1&amp;id=21&amp;from=69935&amp;to=90846\" target=\"_new\">View genomic context</a><br>\n \n  <a href=\"knownclusterblast/region1/ctg21_72_mibig_hits.html\" target=\"_new\">MiBIG Hits</a><br>\n \n \n \n \n</div>\n<div class=\"focus-clipboard\">\n AA sequence: <span class=\"clipboard-copy wildcard-container\" data-locus=\"ctg21_72\" data-wildcard-attrs=\"data-seq\" data-seq=\"@!translation!@\">Copy to clipboard</span><br>\n Nucleotide sequence: <span class=\"clipboard-copy wildcard-container\" data-locus=\"ctg21_72\" data-wildcard-attrs=\"data-seq\" data-seq=\"@!dna!@\">Copy to clipboard</span><br>\n</div>",
    "dna": "ATGAAAGCACCCCGTGATGAGATCGGGCATGCCCTGATTGCGCTAAAAGAAAAGGGCTATCCCGTTGTTGTTATCGACAGCGATTTAGCCAGCTCTACCCGTACCGACCAGTTTCAGGCCGTCTATCCTGAGGCCTTTTTCGAAATGGGCATTGCGGAAGGTTCCGCCATGAGCTTCGCGGTCGGCCAGGCGCTGGAAGGCTTTATGCCCTTCTATGTTAACTTTGCGATGTTCGTCACCGGCACCGCCTGGACCCAGCTGCGGCAGGCCTGCTATGCCAAAGCCAACATCAAACTCGTCGGTAGCCACCCCGGTATGGATGATGGCCCGGACGGCGCTTCGCACCATGCGCTGGAGGATTTAGCGCTGACCCGCGTCCTTCCGGGGTTAACCGTCCTGACCCCGGCAGATGCGGAAGAAATCGCCGAGGCCTTCGAGCAGGCGGCAAAAATAAAGGGACCCGTTTATATTCGCGTGGCGCGCGAGCCGATGCCGGTTCGCGACAAAAGCGTCGTTCCGCGGGTCAGCGATATCGCCGCCATCGCCGACAGCGGCACGGATTTTGCGATTCTGTTTGAAGGAACGGTACTGGAACAGGCTACCGACGGCTATGAAAAGCTGCTCGCCAGCGGCAAAAAGGGCAAGCTTATTCACGTTGCAACCGTCAAACCCTTCAACCAGCAGACGTTTTATCGGCTGGTCGAAGGCTGCCCGCTTATCGCTACGCTTGAAAATCACACCGTCAACGGCGGCCTCGGCGGCCTGATCGCGGAAACCCTGGCGCAAAAGGCACATCCGGCGCGCCTTACGCGTCTGGGAACGCAGGACACATTTACCGAATCGGGTAATAGCAGGCAGCTAAAAGCGAAATATGGCATCTCGGGAGACGCGCTGTTTAACGCGCTACGCTAA",
    "translation": "MKAPRDEIGHALIALKEKGYPVVVIDSDLASSTRTDQFQAVYPEAFFEMGIAEGSAMSFAVGQALEGFMPFYVNFAMFVTGTAWTQLRQACYAKANIKLVGSHPGMDDGPDGASHHALEDLALTRVLPGLTVLTPADAEEIAEAFEQAAKIKGPVYIRVAREPMPVRDKSVVPRVSDIAAIADSGTDFAILFEGTVLEQATDGYEKLLASGKKGKLIHVATVKPFNQQTFYRLVEGCPLIATLENHTVNGGLGGLIAETLAQKAHPARLTRLGTQDTFTESGNSRQLKAKYGISGDALFNALR",
    "product": ""
   },
   {
    "start": 80846,
    "end": 81643,
    "strand": -1,
    "locus_tag": "ctg21_73",
    "type": "biosynthetic-additional",
    "description": "<div class=\"focus-intro\">\n <strong><span class=\"serif\">ctg21_73</span></strong><br>\n \n <br>\n Locus tag: <span class=\"serif\">ctg21_73</span><br>\n Protein ID: <span class=\"serif\">None</span><br>\n Gene: <span class=\"serif\">None</span><br>\n \n Location: 80,846 - 81,643,\n (total: 798 nt)<br>\n <br>\n \n  biosynthetic-additional (rule-based-clusters) DXP_synthase_N<br>\n \n  biosynthetic-additional (smcogs) SMCOG1204:transketolase (Score: 292.4; E-value: 1.3e-88)<br>\n \n</div>\n<div class=\"focus-info\">\n \n\n \n <br>\n <span class=\"bold\">Pfam hits:</span><div class=\"collapser collapser-target-ctg21_73 collapser-level-none\"> </div><div class=\"collapser-content\">\n \n  PF00456.23 (Transketolase, thiamine diphosphate binding domain): [17:258](score: 149.5, e-value: 1.1e-43)<br>\n \n </div><br>\n \n\n \n\n\n \n</div>\n<div class=\"focus-urls\">\n <a class=\"wildcard-container\" data-wildcard-attrs=\"href\" href=\"http://blast.ncbi.nlm.nih.gov/Blast.cgi?PAGE=Proteins&PROGRAM=blastp&BLAST_PROGRAMS=blastp&QUERY=@!translation!@&LINK_LOC=protein&PAGE_TYPE=BlastSearch\" target=\"_blank\" data-locus=\"ctg21_73\">NCBI BlastP on this gene</a><br>\n <a href=\"http://www.ncbi.nlm.nih.gov/projects/sviewer/?Db=gene&amp;DbFrom=protein&amp;Cmd=Link&amp;noslider=1&amp;id=21&amp;from=70846&amp;to=91643\" target=\"_new\">View genomic context</a><br>\n \n  <a href=\"knownclusterblast/region1/ctg21_73_mibig_hits.html\" target=\"_new\">MiBIG Hits</a><br>\n \n \n \n \n</div>\n<div class=\"focus-clipboard\">\n AA sequence: <span class=\"clipboard-copy wildcard-container\" data-locus=\"ctg21_73\" data-wildcard-attrs=\"data-seq\" data-seq=\"@!translation!@\">Copy to clipboard</span><br>\n Nucleotide sequence: <span class=\"clipboard-copy wildcard-container\" data-locus=\"ctg21_73\" data-wildcard-attrs=\"data-seq\" data-seq=\"@!dna!@\">Copy to clipboard</span><br>\n</div>",
    "dna": "ATGAACATTGATGAATTGAAATCCCACGCGCTTGCCGCCCGCCGCGAGATCGTCACCATGATTTACGAGTCCGGAATTGGCCATCCGGGCGGGGCGCTGTCGATAATCGACGTGCTTACCTGGCTCTATTACCAGGAAGTCGATCTGGCCGCCTTCCCCCGCTCGCGCGTGGTGATGAGTAAAGGCCACGCCGTCGCCGCGCAGTACGCCATGCTGTATCAACAAGGCAAGATCGAGCGCAGCGAGTTCAATACGTTCCGACAGATCAACTCGCGCCTGCAGGGGCACCCGAGCATTAAGTCGCTGCCGGAAGTCGATGCGACAACCGGACTGCTTGGCCAGGGGCTGTCGATTGCTTTTGGTATGGCGGCCGCCAAAAAGCGGCGCAACGATCCGCACCGGGTATTTGCCATCGTTGGCGATGGCGAAATGCATGAAGGCCAAATCTGGGAAACCTTACAGCAGGCCGGGCATATGAAAATGGATAATCTGGTCGCCATCATCGATTACAACGGCTTCTCTTCCCACGATCCGGTCAATGACGTCATTAATCTCGAGCCGCTGGCGGACAAAATCCGCAGCTTTGGCTGGCATGTACTGGAACTGCACAACGGCAATGATATGCATCAGGTTGCCGATACCCTGATGCTATCCCGTCACCTGAAAGGTAAACCTGTCGCCATCGTGGCGCGCACCACCAAAGGTTCCGGCGTCAGCTATATGGAAAACAACGGCGACTGGCACTCAAAAACCCCGAGCAAAGAACAATTTCAGCAGGCGATGGAGGAGTTACAGTGA",
    "translation": "MNIDELKSHALAARREIVTMIYESGIGHPGGALSIIDVLTWLYYQEVDLAAFPRSRVVMSKGHAVAAQYAMLYQQGKIERSEFNTFRQINSRLQGHPSIKSLPEVDATTGLLGQGLSIAFGMAAAKKRRNDPHRVFAIVGDGEMHEGQIWETLQQAGHMKMDNLVAIIDYNGFSSHDPVNDVINLEPLADKIRSFGWHVLELHNGNDMHQVADTLMLSRHLKGKPVAIVARTTKGSGVSYMENNGDWHSKTPSKEQFQQAMEELQ",
    "product": ""
   },
   {
    "start": 81656,
    "end": 82921,
    "strand": -1,
    "locus_tag": "ctg21_74",
    "type": "other",
    "description": "<div class=\"focus-intro\">\n <strong><span class=\"serif\">ctg21_74</span></strong><br>\n \n <br>\n Locus tag: <span class=\"serif\">ctg21_74</span><br>\n Protein ID: <span class=\"serif\">None</span><br>\n Gene: <span class=\"serif\">None</span><br>\n \n Location: 81,656 - 82,921,\n (total: 1266 nt)<br>\n <br>\n \n</div>\n<div class=\"focus-info\">\n \n\n \n <br>\n <span class=\"bold\">Pfam hits:</span><div class=\"collapser collapser-target-ctg21_74 collapser-level-none\"> </div><div class=\"collapser-content\">\n \n  PF03611.16 (PTS system sugar-specific permease component): [10:404](score: 395.1, e-value: 3.8e-118)<br>\n \n </div><br>\n \n\n \n\n\n \n  <br>\n  <span class=\"bold\">Gene Ontology terms for Pfam domains:</span><div class=\"collapser collapser-target-ctg21_74 collapser-level-none\"> </div><div class=\"collapser-content\">\n  \n   PF03611.16: <a class='external-link' href='http://amigo.geneontology.org/amigo/term/GO:0009401' target='_blank'>GO:0009401</a>: phosphoenolpyruvate-dependent sugar phosphotransferase system<br>\n  \n   PF03611.16: <a class='external-link' href='http://amigo.geneontology.org/amigo/term/GO:0016020' target='_blank'>GO:0016020</a>: membrane<br>\n  \n </div><br>\n \n</div>\n<div class=\"focus-urls\">\n <a class=\"wildcard-container\" data-wildcard-attrs=\"href\" href=\"http://blast.ncbi.nlm.nih.gov/Blast.cgi?PAGE=Proteins&PROGRAM=blastp&BLAST_PROGRAMS=blastp&QUERY=@!translation!@&LINK_LOC=protein&PAGE_TYPE=BlastSearch\" target=\"_blank\" data-locus=\"ctg21_74\">NCBI BlastP on this gene</a><br>\n <a href=\"http://www.ncbi.nlm.nih.gov/projects/sviewer/?Db=gene&amp;DbFrom=protein&amp;Cmd=Link&amp;noslider=1&amp;id=21&amp;from=71656&amp;to=92921\" target=\"_new\">View genomic context</a><br>\n \n \n \n \n</div>\n<div class=\"focus-clipboard\">\n AA sequence: <span class=\"clipboard-copy wildcard-container\" data-locus=\"ctg21_74\" data-wildcard-attrs=\"data-seq\" data-seq=\"@!translation!@\">Copy to clipboard</span><br>\n Nucleotide sequence: <span class=\"clipboard-copy wildcard-container\" data-locus=\"ctg21_74\" data-wildcard-attrs=\"data-seq\" data-seq=\"@!dna!@\">Copy to clipboard</span><br>\n</div>",
    "dna": "ATGGATTTCCTCAGATTTATTGTATTCGACATTCTGGGCGTAACCCCACTTTTAGTTGGCTTTATTGCATTAATCGGCCTGTTAATCCAACGCAAGCCGATTGAAAAAGTCCTTTCCGGTACCTTCAAAACCATCGTCGGCTTTCTGGTTTTTGCCGGCGGCGCCGGTCTGGCAGTCACTTCCCTGGGTAACTTTCAGACCTTATTCAGCGATGGATTTGGCCTGAAGGGCGTCATGCCGCTGGCAGAAGCGCTAACCGGACTGGCGCAAACCAAATTCGCCATGTGCGTGTCGCTGATCATGGTGATTGGTTTTGGCTGGAACCTGTTTTTTGCCCGCGTGACGCCGTTTAAATACATCTTTCTTACCGGGCAACATAATCTTTATCTCTCCGCGCTGCTTACCGTAACGCTGAAGGCGCTGGGCTACAGCGACATGACGACCATCATTGTCGGCTCCGTGCTGCTGGGTCTCGCCGCCTGCCTCTATCCGGCCATTGCGCAGCCGTGGATGCGAAAAATAACCGGTAATGATGAGATCGCGATGGGGCACTACGTCACGCTGGCCTACGCCGCCTCCGGCTGGATTGGCGCAAAGGTCGGCGATCCGAAACAATCCACCGAAAAGCTGAATCTTCCCGGCTGGCTGGGGATCTTTAAAGATTACATCGTCTCGGTGTCGATCTCGGTGAGCATCTTCTACTACATCGCCGCGCTCGCTGCCGGAAAAGCCGCGGTCACCGCAGCGGCAGGCGGGATGCACTGGCTGGTTTACCCGCTCTTTCAGTCGCTGACCTTTACCGCTTCGCTGTACATCATCATTACCGGCGTACGCCTGCTGCTGTCAGAAATTGTTCCGGCCTTCCTCGGCATCTCGGAGAAGTTTATTCCTAACGCCAAACCCGCGCTCGACTGCCCGGTGGTCTTCCCCTACGCCCCGACCGCCACCGTGCTGGGGTTTATCTCTTCATTTGTCGGCGGGCTGGTGGTGATGGGCTTTCTGGCGATCCTTGGCCAAACCGTGATTATCCCGGTAGCCATTCCCTACTTCTTCATTGGCGCGACCGCAGCGGTATTTGGTAATGCCTCCGGCGGCTGGAAAGGCGCGATTGCCGGAAGCTTTATCACCGGGATCCTGATCGGCATCGGCCCGGCGCTGATTTACCCGATTATGGAATCCGTCGGTCTTTCAGGCACCAGCTTCCCGGAAACCGACTTCGTCGCTCTGGGTCTGGTCGTGTACTACATCGGTAAAATGCTGCCCTAA",
    "translation": "MDFLRFIVFDILGVTPLLVGFIALIGLLIQRKPIEKVLSGTFKTIVGFLVFAGGAGLAVTSLGNFQTLFSDGFGLKGVMPLAEALTGLAQTKFAMCVSLIMVIGFGWNLFFARVTPFKYIFLTGQHNLYLSALLTVTLKALGYSDMTTIIVGSVLLGLAACLYPAIAQPWMRKITGNDEIAMGHYVTLAYAASGWIGAKVGDPKQSTEKLNLPGWLGIFKDYIVSVSISVSIFYYIAALAAGKAAVTAAAGGMHWLVYPLFQSLTFTASLYIIITGVRLLLSEIVPAFLGISEKFIPNAKPALDCPVVFPYAPTATVLGFISSFVGGLVVMGFLAILGQTVIIPVAIPYFFIGATAAVFGNASGGWKGAIAGSFITGILIGIGPALIYPIMESVGLSGTSFPETDFVALGLVVYYIGKMLP",
    "product": ""
   },
   {
    "start": 82939,
    "end": 83214,
    "strand": -1,
    "locus_tag": "ctg21_75",
    "type": "other",
    "description": "<div class=\"focus-intro\">\n <strong><span class=\"serif\">ctg21_75</span></strong><br>\n \n <br>\n Locus tag: <span class=\"serif\">ctg21_75</span><br>\n Protein ID: <span class=\"serif\">None</span><br>\n Gene: <span class=\"serif\">None</span><br>\n \n Location: 82,939 - 83,214,\n (total: 276 nt)<br>\n <br>\n \n</div>\n<div class=\"focus-info\">\n \n\n \n <br>\n <span class=\"bold\">Pfam hits:</span><div class=\"collapser collapser-target-ctg21_75 collapser-level-none\"> </div><div class=\"collapser-content\">\n \n  PF02302.19 (PTS system, Lactose/Cellobiose specific IIB subunit): [1:84](score: 46.8, e-value: 4e-12)<br>\n \n </div><br>\n \n\n \n\n\n \n  <br>\n  <span class=\"bold\">Gene Ontology terms for Pfam domains:</span><div class=\"collapser collapser-target-ctg21_75 collapser-level-none\"> </div><div class=\"collapser-content\">\n  \n   PF02302.19: <a class='external-link' href='http://amigo.geneontology.org/amigo/term/GO:0008982' target='_blank'>GO:0008982</a>: protein-N(PI)-phosphohistidine-sugar phosphotransferase activity<br>\n  \n   PF02302.19: <a class='external-link' href='http://amigo.geneontology.org/amigo/term/GO:0009401' target='_blank'>GO:0009401</a>: phosphoenolpyruvate-dependent sugar phosphotransferase system<br>\n  \n </div><br>\n \n</div>\n<div class=\"focus-urls\">\n <a class=\"wildcard-container\" data-wildcard-attrs=\"href\" href=\"http://blast.ncbi.nlm.nih.gov/Blast.cgi?PAGE=Proteins&PROGRAM=blastp&BLAST_PROGRAMS=blastp&QUERY=@!translation!@&LINK_LOC=protein&PAGE_TYPE=BlastSearch\" target=\"_blank\" data-locus=\"ctg21_75\">NCBI BlastP on this gene</a><br>\n <a href=\"http://www.ncbi.nlm.nih.gov/projects/sviewer/?Db=gene&amp;DbFrom=protein&amp;Cmd=Link&amp;noslider=1&amp;id=21&amp;from=72939&amp;to=93214\" target=\"_new\">View genomic context</a><br>\n \n \n \n \n</div>\n<div class=\"focus-clipboard\">\n AA sequence: <span class=\"clipboard-copy wildcard-container\" data-locus=\"ctg21_75\" data-wildcard-attrs=\"data-seq\" data-seq=\"@!translation!@\">Copy to clipboard</span><br>\n Nucleotide sequence: <span class=\"clipboard-copy wildcard-container\" data-locus=\"ctg21_75\" data-wildcard-attrs=\"data-seq\" data-seq=\"@!dna!@\">Copy to clipboard</span><br>\n</div>",
    "dna": "ATGAAAGGTCTCATAGTCTGTCGTACCGGTATGGGCAGCTCCTTAATGCTCAAAATCAAAGCACAAAAAATCATCGACAAGCACGGCTGGAATATCGAGCTGGAGCATGACGTCCTCTCAGGGTTACGCACCTGGCGAGATATTGATTTTGTCATCACTATGCGCGATCTCACCGACGAAGTCGAAGCCGCCGGATTCAGAGCGGTCGGCATCACCGACCTGATGAACAGTGAAGAGATGGAGTCTGCGCTCACCGACATCGTTCAAAGCAACTAA",
    "translation": "MKGLIVCRTGMGSSLMLKIKAQKIIDKHGWNIELEHDVLSGLRTWRDIDFVITMRDLTDEVEAAGFRAVGITDLMNSEEMESALTDIVQSN",
    "product": ""
   },
   {
    "start": 83337,
    "end": 84194,
    "strand": 1,
    "locus_tag": "ctg21_76",
    "type": "other",
    "description": "<div class=\"focus-intro\">\n <strong><span class=\"serif\">ctg21_76</span></strong><br>\n \n <br>\n Locus tag: <span class=\"serif\">ctg21_76</span><br>\n Protein ID: <span class=\"serif\">None</span><br>\n Gene: <span class=\"serif\">None</span><br>\n \n Location: 83,337 - 84,194,\n (total: 858 nt)<br>\n <br>\n \n</div>\n<div class=\"focus-info\">\n \n\n \n <br>\n <span class=\"bold\">Pfam hits:</span><div class=\"collapser collapser-target-ctg21_76 collapser-level-none\"> </div><div class=\"collapser-content\">\n \n  PF01418.19 (Helix-turn-helix domain, rpiR family): [6:78](score: 54.4, e-value: 9.9e-15)<br>\n \n  PF01380.24 (SIS domain): [124:225](score: 34.2, e-value: 2e-08)<br>\n \n </div><br>\n \n\n \n\n\n \n  <br>\n  <span class=\"bold\">Gene Ontology terms for Pfam domains:</span><div class=\"collapser collapser-target-ctg21_76 collapser-level-none\"> </div><div class=\"collapser-content\">\n  \n   PF01380.24: <a class='external-link' href='http://amigo.geneontology.org/amigo/term/GO:0097367' target='_blank'>GO:0097367</a>: carbohydrate derivative binding<br>\n  \n   PF01380.24: <a class='external-link' href='http://amigo.geneontology.org/amigo/term/GO:1901135' target='_blank'>GO:1901135</a>: carbohydrate derivative metabolic process<br>\n  \n   PF01418.19: <a class='external-link' href='http://amigo.geneontology.org/amigo/term/GO:0003700' target='_blank'>GO:0003700</a>: DNA-binding transcription factor activity<br>\n  \n   PF01418.19: <a class='external-link' href='http://amigo.geneontology.org/amigo/term/GO:0006355' target='_blank'>GO:0006355</a>: regulation of DNA-templated transcription<br>\n  \n </div><br>\n \n</div>\n<div class=\"focus-urls\">\n <a class=\"wildcard-container\" data-wildcard-attrs=\"href\" href=\"http://blast.ncbi.nlm.nih.gov/Blast.cgi?PAGE=Proteins&PROGRAM=blastp&BLAST_PROGRAMS=blastp&QUERY=@!translation!@&LINK_LOC=protein&PAGE_TYPE=BlastSearch\" target=\"_blank\" data-locus=\"ctg21_76\">NCBI BlastP on this gene</a><br>\n <a href=\"http://www.ncbi.nlm.nih.gov/projects/sviewer/?Db=gene&amp;DbFrom=protein&amp;Cmd=Link&amp;noslider=1&amp;id=21&amp;from=73337&amp;to=94194\" target=\"_new\">View genomic context</a><br>\n \n \n \n \n</div>\n<div class=\"focus-clipboard\">\n AA sequence: <span class=\"clipboard-copy wildcard-container\" data-locus=\"ctg21_76\" data-wildcard-attrs=\"data-seq\" data-seq=\"@!translation!@\">Copy to clipboard</span><br>\n Nucleotide sequence: <span class=\"clipboard-copy wildcard-container\" data-locus=\"ctg21_76\" data-wildcard-attrs=\"data-seq\" data-seq=\"@!dna!@\">Copy to clipboard</span><br>\n</div>",
    "dna": "ATGAGCCAGATAGACAATAACTTGTTGATAAGCATAAGAAACGGAGCTTCAGGGCTAAGCCCGATACTGGAGAAAGTTGGCCGTTTTATTACGGAAAATCCTGACTTTGTGATGCGTCACACGATTTCAGAACTGGCCGACTCCATTGATACCAGTGAGGGGAGTATCACCCGTTTTTGTCGGGCCTTTGGTTTTAAAGGTTTCTCGGATTTCAGAACCGCGCTGGCGATGGAGCAGGGCGCCGCGCGCTCGGAAGACCACGGTATCAACGAGAGCGAAGAGATTGCGCCGGTGCTGGCGAGCATTCGCGACAGTAATGCCATTGTCGATAATCAGGAGCTGAAAGCCGCGGCCGACTGGCTTAACACCCTGAACAGCATTGCTATCTATGCCGTGGGCACGGCGGTGCCGGTGGCGTTGTTCCTGCAGATGAATTTAATCAATATGGGTAAGGCGGCCAGCTTTATCGATCGCTCCTATCCGGCGGCGATGCCGCTGCTGGCTGACAGTCAAAAAACCGGCATCATCGTCGTTCACAGCGAACAGGCATCGGCGGATATGATGCAGGCCCTGTCGCTGGCAAAGCAGCAGGGCGTTAAAATTTTATCGCTGACCCGCGGGACGTTTGCGCCGCTGGCCCGTTTATCTGACTGGAATCTTCAGGCGGCGGTGGCTTTACAGGGGGAAGGGGAGTCGGGGTTTGCGGAAATCGCCGGCGCAATGATGGTGGCCGACCGTATCCTCAGCGCGCTGGAAGAGCAGGATGAACGCTATGCGGAATACCGAAAAGCGCATCAGAAGCGCATTTTCTCGATTGAGAGCGTGGCGAATAAGCTGTCGGAATATTTTATGTCCTGA",
    "translation": "MSQIDNNLLISIRNGASGLSPILEKVGRFITENPDFVMRHTISELADSIDTSEGSITRFCRAFGFKGFSDFRTALAMEQGAARSEDHGINESEEIAPVLASIRDSNAIVDNQELKAAADWLNTLNSIAIYAVGTAVPVALFLQMNLINMGKAASFIDRSYPAAMPLLADSQKTGIIVVHSEQASADMMQALSLAKQQGVKILSLTRGTFAPLARLSDWNLQAAVALQGEGESGFAEIAGAMMVADRILSALEEQDERYAEYRKAHQKRIFSIESVANKLSEYFMS",
    "product": ""
   },
   {
    "start": 84249,
    "end": 85079,
    "strand": -1,
    "locus_tag": "ctg21_77",
    "type": "biosynthetic",
    "description": "<div class=\"focus-intro\">\n <strong><span class=\"serif\">ctg21_77</span></strong><br>\n \n <br>\n Locus tag: <span class=\"serif\">ctg21_77</span><br>\n Protein ID: <span class=\"serif\">None</span><br>\n Gene: <span class=\"serif\">None</span><br>\n \n Location: 84,249 - 85,079,\n (total: 831 nt)<br>\n <br>\n \n  biosynthetic (rule-based-clusters) thiopeptide: PF04055<br>\n \n  biosynthetic-additional (rule-based-clusters) Fer4_12<br>\n \n</div>\n<div class=\"focus-info\">\n \n\n \n <br>\n <span class=\"bold\">Pfam hits:</span><div class=\"collapser collapser-target-ctg21_77 collapser-level-none\"> </div><div class=\"collapser-content\">\n \n  PF04055.23 (Radical SAM superfamily): [53:208](score: 110.4, e-value: 1.2e-31)<br>\n \n </div><br>\n \n\n \n <br>\n <span class=\"bold\">TIGRFam hits:</span><div class=\"collapser collapser-target-ctg21_77 collapser-level-none\"> </div><div class=\"collapser-content\">\n \n  TIGR02493 (PFLA: pyruvate formate-lyase 1-activating enzyme): [35:269](score: 354.6, e-value: 4.7e-107)<br>\n \n </div><br>\n \n\n\n \n  <br>\n  <span class=\"bold\">Gene Ontology terms for Pfam domains:</span><div class=\"collapser collapser-target-ctg21_77 collapser-level-none\"> </div><div class=\"collapser-content\">\n  \n   PF04055.23: <a class='external-link' href='http://amigo.geneontology.org/amigo/term/GO:0003824' target='_blank'>GO:0003824</a>: catalytic activity<br>\n  \n   PF04055.23: <a class='external-link' href='http://amigo.geneontology.org/amigo/term/GO:0051536' target='_blank'>GO:0051536</a>: iron-sulfur cluster binding<br>\n  \n </div><br>\n \n</div>\n<div class=\"focus-urls\">\n <a class=\"wildcard-container\" data-wildcard-attrs=\"href\" href=\"http://blast.ncbi.nlm.nih.gov/Blast.cgi?PAGE=Proteins&PROGRAM=blastp&BLAST_PROGRAMS=blastp&QUERY=@!translation!@&LINK_LOC=protein&PAGE_TYPE=BlastSearch\" target=\"_blank\" data-locus=\"ctg21_77\">NCBI BlastP on this gene</a><br>\n <a href=\"http://www.ncbi.nlm.nih.gov/projects/sviewer/?Db=gene&amp;DbFrom=protein&amp;Cmd=Link&amp;noslider=1&amp;id=21&amp;from=74249&amp;to=95079\" target=\"_new\">View genomic context</a><br>\n \n \n \n \n</div>\n<div class=\"focus-clipboard\">\n AA sequence: <span class=\"clipboard-copy wildcard-container\" data-locus=\"ctg21_77\" data-wildcard-attrs=\"data-seq\" data-seq=\"@!translation!@\">Copy to clipboard</span><br>\n Nucleotide sequence: <span class=\"clipboard-copy wildcard-container\" data-locus=\"ctg21_77\" data-wildcard-attrs=\"data-seq\" data-seq=\"@!dna!@\">Copy to clipboard</span><br>\n</div>",
    "dna": "ATGGATAACAGCCAAAACAGACTCGACATAGCCTTTGAGCTGTGCATCTACATAGGCCCCGGATGGGCCAAATTCGGAGATATCACCGCAATGTCAACAATTGGTCGCATTCACTCCTTTGAATCCTGTGGCACCGTCGATGGCCCGGGGATCCGCTTTATCACCTTCTTCCAGGGCTGCCTGATGCGCTGCCTCTATTGCCACAACCGCGATACCTGGGATACCCACGGCGGCAAAGAGATTACCGTTGAAGAGCTGATGAAAGAGGTGGTGACCTATCGCCACTTTATGAACGCTTCCGGCGGCGGCGTGACGGCATCCGGCGGCGAGGCTATCCTGCAGGCCGAATTTGTTCGCGACTGGTTCCGCGCCTGTAAGAAAGAAGGTATTCATACCTGTCTCGATACCAACGGCTTTGTGCGCCGCTACGACCCGGTTATTGATGAACTGCTGGAAGTCACCGATCTGGTGATGCTCGACCTCAAGCAAATGAATGATGAAATTCACCAGAATCTGGTAGGCGTCTCTAACCATCGGACGCTGGAGTTTGCCCGTTACCTGTCAAACAAAAACATCAACGTCTGGATCCGCTACGTTGTGGTTCCGGGCTGGTCCGACGATGATGATTCCGCGCATCGCCTGGGTGAGTTTACTCGTGACATGGGCAACGTTGAGAAAATCGAACTGCTGCCGTACCACGAGCTGGGCAAGCACAAATGGGTAGCCATGGGCGAAGAGTACAAGCTGGACGGCGTCCATCCGCCAAAGAAAGAGACCATGGAACGCGTGAAGGGCATTCTGGAACAGTACGGTCATAAAGTGATGTACTAA",
    "translation": "MDNSQNRLDIAFELCIYIGPGWAKFGDITAMSTIGRIHSFESCGTVDGPGIRFITFFQGCLMRCLYCHNRDTWDTHGGKEITVEELMKEVVTYRHFMNASGGGVTASGGEAILQAEFVRDWFRACKKEGIHTCLDTNGFVRRYDPVIDELLEVTDLVMLDLKQMNDEIHQNLVGVSNHRTLEFARYLSNKNINVWIRYVVVPGWSDDDDSAHRLGEFTRDMGNVEKIELLPYHELGKHKWVAMGEEYKLDGVHPPKKETMERVKGILEQYGHKVMY",
    "product": ""
   },
   {
    "start": 85193,
    "end": 87475,
    "strand": -1,
    "locus_tag": "ctg21_78",
    "type": "other",
    "description": "<div class=\"focus-intro\">\n <strong><span class=\"serif\">ctg21_78</span></strong><br>\n \n <br>\n Locus tag: <span class=\"serif\">ctg21_78</span><br>\n Protein ID: <span class=\"serif\">None</span><br>\n Gene: <span class=\"serif\">None</span><br>\n \n Location: 85,193 - 87,475,\n (total: 2283 nt)<br>\n <br>\n \n</div>\n<div class=\"focus-info\">\n \n\n \n <br>\n <span class=\"bold\">Pfam hits:</span><div class=\"collapser collapser-target-ctg21_78 collapser-level-none\"> </div><div class=\"collapser-content\">\n \n  PF02901.17 (Pyruvate formate lyase-like): [22:614](score: 683.3, e-value: 4e-205)<br>\n \n  PF01228.23 (Glycine radical): [629:741](score: 146.3, e-value: 4.3e-43)<br>\n \n </div><br>\n \n\n \n <br>\n <span class=\"bold\">TIGRFam hits:</span><div class=\"collapser collapser-target-ctg21_78 collapser-level-none\"> </div><div class=\"collapser-content\">\n \n  TIGR01255 (pyr_form_ly_1: formate acetyltransferase): [10:760](score: 1428.0, e-value: 0.0)<br>\n \n </div><br>\n \n\n\n \n  <br>\n  <span class=\"bold\">Gene Ontology terms for Pfam domains:</span><div class=\"collapser collapser-target-ctg21_78 collapser-level-none\"> </div><div class=\"collapser-content\">\n  \n   PF01228.23: <a class='external-link' href='http://amigo.geneontology.org/amigo/term/GO:0003824' target='_blank'>GO:0003824</a>: catalytic activity<br>\n  \n   PF02901.17: <a class='external-link' href='http://amigo.geneontology.org/amigo/term/GO:0003824' target='_blank'>GO:0003824</a>: catalytic activity<br>\n  \n </div><br>\n \n</div>\n<div class=\"focus-urls\">\n <a class=\"wildcard-container\" data-wildcard-attrs=\"href\" href=\"http://blast.ncbi.nlm.nih.gov/Blast.cgi?PAGE=Proteins&PROGRAM=blastp&BLAST_PROGRAMS=blastp&QUERY=@!translation!@&LINK_LOC=protein&PAGE_TYPE=BlastSearch\" target=\"_blank\" data-locus=\"ctg21_78\">NCBI BlastP on this gene</a><br>\n <a href=\"http://www.ncbi.nlm.nih.gov/projects/sviewer/?Db=gene&amp;DbFrom=protein&amp;Cmd=Link&amp;noslider=1&amp;id=21&amp;from=75193&amp;to=97475\" target=\"_new\">View genomic context</a><br>\n \n \n \n \n</div>\n<div class=\"focus-clipboard\">\n AA sequence: <span class=\"clipboard-copy wildcard-container\" data-locus=\"ctg21_78\" data-wildcard-attrs=\"data-seq\" data-seq=\"@!translation!@\">Copy to clipboard</span><br>\n Nucleotide sequence: <span class=\"clipboard-copy wildcard-container\" data-locus=\"ctg21_78\" data-wildcard-attrs=\"data-seq\" data-seq=\"@!dna!@\">Copy to clipboard</span><br>\n</div>",
    "dna": "ATGTCCGAGCTTAATGAAAAGTTAGCCACAGCCTGGGAAGGTTTTGCGAAAGGTGACTGGCAGAACGAAGTCAACGTCCGCGACTTCATCCAGAAAAACTATACCCCGTACGAAGGTGACGAGTCCTTCCTGGCTGGCGCAACTGACGCGACCACCAAGCTGTGGGACACCGTAATGGAAGGCGTTAAACAGGAAAACCGCACTCACGCGCCTGTTGATTTTGATACTTCCCTTGCATCCACCATCACTTCTCATGACGCTGGCTACATCGAGAAAGGTCTCGAGAAAATCGTTGGTCTGCAGACTGAAGCTCCGCTGAAACGCGCGATTATCCCGTTCGGCGGCATCAAAATGGTAGAAGGTTCCTGCAAAGCGTACAATCGCGAGCTGGACCCGATGCTGAAGAGAATCTTCACTGAATACCGCAAAACTCACAACCAGGGCGTGTTTGACGTTTACACCAAAGACATCCTGAACTGCCGTAAATCTGGCGTTCTGACCGGTCTGCCGGATGCCTATGGCCGTGGTCGTATCATCGGTGACTACCGTCGCGTTGCGCTGTACGGTATCGACTTCCTGATGAAAGACAAATACGCTCAGTTCGTCTCTCTGCAAGAGAAACTGGAAAACGGCGAAGATCTGGAAGGAACTATTCGTCTGCGCGAAGAAATCTCTGAACAGCACCGTGCGCTGGGTCAGATCAAAGAAATGGCGGCAAAATACGGCTGCGATATCTCTGGTCCGGCAACCACCGCTCAGGAAGCTATCCAGTGGACCTACTTCGGCTACCTGGCTGCCGTTAAATCTCAGAACGGCGCGGCAATGTCCTTCGGTCGTACCTCCAGCTTCCTGGACATCTTCATCGAACGTGACCTGAAAGCCGGTAAAATCACCGAGCAAGACGCACAGGAAATGATTGACCACCTGGTCATGAAACTGCGTATGGTTCGCTTCCTGCGTACCCCTGAATATGATGAACTGTTCTCTGGCGACCCGATTTGGGCAACCGAATCTATCGGCGGTATGGGCGTTGATGGCCGTACTCTGGTCACCAAAAACAGCTTCCGTTTCCTGAACACCCTGTACACCATGGGGCCGTCTCCGGAGCCGAACATCACCATTCTGTGGTCTGAAAAACTGCCGCTGAGCTTCAAAAAATACGCCGCGAAAGTGTCCATCGATACCTCTTCTCTACAGTACGAGAACGATGACCTGATGCGTCCTGACTTCAACAACGATGACTACGCTATCGCTTGCTGCGTAAGCCCGATGGTTGTTGGTAAGCAAATGCAGTTCTTCGGCGCGCGTGCTAACCTGGCGAAAACCATGCTGTACGCAATCAACGGCGGCGTTGATGAAAAACTGAAAATGCAGGTTGGTCCTAAATCTGAACCGATCAAAGGCGACGTTCTGAACTTCGACGAAGTGATGGACCGCATGGATCACTTCATGGACTGGCTGGCTAAACAGTACGTCACTGCGCTGAACATCATCCACTACATGCACGACAAGTACAGCTACGAAGCTTCCCTGATGGCGCTGCACGACCGTGATGTTATCCGCACCATGGCATGTGGTATCGCAGGTCTGTCCGTTGCGGCTGACTCCCTGTCTGCAATCAAATATGCGAAAGTTAAACCGATTCGTGACGAAAACGGTCTGGCTGTCGACTTCGAAATCGAAGGCGAATACCCGCAGTTTGGTAACAACGACTCTCGCGTCGATGATATGGCCGTTGACCTGGTTGAACGTTTCATGAAGAAAATTCAGAAACTGCACACCTACCGCAACGCTATCCCGACTCAGTCCGTTCTGACCATCACCTCTAACGTTGTGTATGGTAAGAAAACCGGTAACACCCCTGACGGTCGTCGCGCTGGCGCTCCGTTCGGACCAGGTGCTAACCCGATGCACGGCCGTGACCAGAAAGGTGCTGTTGCCTCTCTGACCTCCGTTGCAAAACTGCCGTTTGCTTACGCGAAAGATGGTATTTCTTACACCTTCTCTATCGTGCCGAACGCGCTGGGTAAAGACGACGAAGTTCGTAAAACTAACCTCGCCGGCCTGATGGATGGTTACTTCCACCACGAAGCGTCCATCGAAGGCGGTCAGCATCTGAACGTCAACGTTATGAACCGCGAAATGCTGCTCGACGCGATGGAAAACCCGGAAAAATATCCGCAGCTGACCATCCGCGTATCCGGCTACGCAGTACGTTTTAACTCCCTGACGAAAGAACAGCAGCAGGACGTTATTACTCGTACCTTCACTCAGACCATGTAA",
    "translation": "MSELNEKLATAWEGFAKGDWQNEVNVRDFIQKNYTPYEGDESFLAGATDATTKLWDTVMEGVKQENRTHAPVDFDTSLASTITSHDAGYIEKGLEKIVGLQTEAPLKRAIIPFGGIKMVEGSCKAYNRELDPMLKRIFTEYRKTHNQGVFDVYTKDILNCRKSGVLTGLPDAYGRGRIIGDYRRVALYGIDFLMKDKYAQFVSLQEKLENGEDLEGTIRLREEISEQHRALGQIKEMAAKYGCDISGPATTAQEAIQWTYFGYLAAVKSQNGAAMSFGRTSSFLDIFIERDLKAGKITEQDAQEMIDHLVMKLRMVRFLRTPEYDELFSGDPIWATESIGGMGVDGRTLVTKNSFRFLNTLYTMGPSPEPNITILWSEKLPLSFKKYAAKVSIDTSSLQYENDDLMRPDFNNDDYAIACCVSPMVVGKQMQFFGARANLAKTMLYAINGGVDEKLKMQVGPKSEPIKGDVLNFDEVMDRMDHFMDWLAKQYVTALNIIHYMHDKYSYEASLMALHDRDVIRTMACGIAGLSVAADSLSAIKYAKVKPIRDENGLAVDFEIEGEYPQFGNNDSRVDDMAVDLVERFMKKIQKLHTYRNAIPTQSVLTITSNVVYGKKTGNTPDGRRAGAPFGPGANPMHGRDQKGAVASLTSVAKLPFAYAKDGISYTFSIVPNALGKDDEVRKTNLAGLMDGYFHHEASIEGGQHLNVNVMNREMLLDAMENPEKYPQLTIRVSGYAVRFNSLTKEQQQDVITRTFTQTM",
    "product": ""
   },
   {
    "start": 87527,
    "end": 88342,
    "strand": -1,
    "locus_tag": "ctg21_79",
    "type": "other",
    "description": "<div class=\"focus-intro\">\n <strong><span class=\"serif\">ctg21_79</span></strong><br>\n \n <br>\n Locus tag: <span class=\"serif\">ctg21_79</span><br>\n Protein ID: <span class=\"serif\">None</span><br>\n Gene: <span class=\"serif\">None</span><br>\n \n Location: 87,527 - 88,342,\n (total: 816 nt)<br>\n <br>\n \n</div>\n<div class=\"focus-info\">\n \n\n \n <br>\n <span class=\"bold\">Pfam hits:</span><div class=\"collapser collapser-target-ctg21_79 collapser-level-none\"> </div><div class=\"collapser-content\">\n \n  PF01226.19 (Formate/nitrite transporter): [2:262](score: 250.7, e-value: 1.2e-74)<br>\n \n </div><br>\n \n\n \n <br>\n <span class=\"bold\">TIGRFam hits:</span><div class=\"collapser collapser-target-ctg21_79 collapser-level-none\"> </div><div class=\"collapser-content\">\n \n  TIGR04060 (formate_focA: formate transporter FocA): [1:265](score: 421.6, e-value: 2.6e-127)<br>\n \n  TIGR00790 (fnt: formate/nitrite transporter): [11:266](score: 319.9, e-value: 2.5e-96)<br>\n \n </div><br>\n \n\n\n \n  <br>\n  <span class=\"bold\">Gene Ontology terms for Pfam domains:</span><div class=\"collapser collapser-target-ctg21_79 collapser-level-none\"> </div><div class=\"collapser-content\">\n  \n   PF01226.19: <a class='external-link' href='http://amigo.geneontology.org/amigo/term/GO:0022857' target='_blank'>GO:0022857</a>: transmembrane transporter activity<br>\n  \n   PF01226.19: <a class='external-link' href='http://amigo.geneontology.org/amigo/term/GO:0055085' target='_blank'>GO:0055085</a>: transmembrane transport<br>\n  \n   PF01226.19: <a class='external-link' href='http://amigo.geneontology.org/amigo/term/GO:0016020' target='_blank'>GO:0016020</a>: membrane<br>\n  \n </div><br>\n \n</div>\n<div class=\"focus-urls\">\n <a class=\"wildcard-container\" data-wildcard-attrs=\"href\" href=\"http://blast.ncbi.nlm.nih.gov/Blast.cgi?PAGE=Proteins&PROGRAM=blastp&BLAST_PROGRAMS=blastp&QUERY=@!translation!@&LINK_LOC=protein&PAGE_TYPE=BlastSearch\" target=\"_blank\" data-locus=\"ctg21_79\">NCBI BlastP on this gene</a><br>\n <a href=\"http://www.ncbi.nlm.nih.gov/projects/sviewer/?Db=gene&amp;DbFrom=protein&amp;Cmd=Link&amp;noslider=1&amp;id=21&amp;from=77527&amp;to=98342\" target=\"_new\">View genomic context</a><br>\n \n \n \n \n</div>\n<div class=\"focus-clipboard\">\n AA sequence: <span class=\"clipboard-copy wildcard-container\" data-locus=\"ctg21_79\" data-wildcard-attrs=\"data-seq\" data-seq=\"@!translation!@\">Copy to clipboard</span><br>\n Nucleotide sequence: <span class=\"clipboard-copy wildcard-container\" data-locus=\"ctg21_79\" data-wildcard-attrs=\"data-seq\" data-seq=\"@!dna!@\">Copy to clipboard</span><br>\n</div>",
    "dna": "ATGGCGAAAGTCGCCGAAGAAGCGGGTGTCTATAAAGCGACAAAACATCCGATAAAGACGTTTTATCTGGCTATCACCGCAGGTGTCTTCATCTCTATCGCTTTTGTTTTCTATATTACCGCGACAACCGGCACGGCCGGGATGCCATTCGGGGTTGCCAAACTGATTGGAGGCATCTGCTTCTCACTAGGTTTGATTCTCTGCGTTATTTGCGGTGCCGACCTGTTTACCTCAACCGTTCTTATCGTTGTCGCGAAAGCCAGCGGAAGAATCACATGGGGTCAACTGGCGAAAAACTGGCTCAACGTCTATGTTGGTAACCTGATTGGTTGCTTACTCTTTGTATTGCTGATGTGGCTTTCAGGCGAATATATGACTGCCAACGGTCAATGGGGACTTAACGTTCTGCAAACCGCCGACCACAAAATGCACCATACTTTTGTTGAAGCCGTGTGCCTGGGTATCCTGGCAAACCTGATGGTCTGCCTTGCGGTATGGATGAGCTACTCCGGCCGCAGCCTGATGGATAAAGCCATGATTATGGTTTTACCGGTGGCAATGTTTGTTGCCAGCGGGTTTGAGCATAGTATCGCGAACATGTTTATGATCCCGCTGGGTATCGTTATCCGCGACTTTGCAAGCCCGGAATTCTGGACCGCTGTCGGTTCAACTCCGGAAAGTTTCTCTCACCTGACCGTCATGAACTTCATCACTGATAACCTGATTCCGGTAACTATCGGGAACATCATCGGCGGTGGTCTGCTGGTTGGGTTGACATACTGGGTCATTTACCTGCGTGGCGACGACCATCACTAA",
    "translation": "MAKVAEEAGVYKATKHPIKTFYLAITAGVFISIAFVFYITATTGTAGMPFGVAKLIGGICFSLGLILCVICGADLFTSTVLIVVAKASGRITWGQLAKNWLNVYVGNLIGCLLFVLLMWLSGEYMTANGQWGLNVLQTADHKMHHTFVEAVCLGILANLMVCLAVWMSYSGRSLMDKAMIMVLPVAMFVASGFEHSIANMFMIPLGIVIRDFASPEFWTAVGSTPESFSHLTVMNFITDNLIPVTIGNIIGGGLLVGLTYWVIYLRGDDHH",
    "product": ""
   },
   {
    "start": 88771,
    "end": 90531,
    "strand": -1,
    "locus_tag": "ctg21_80",
    "type": "biosynthetic",
    "description": "<div class=\"focus-intro\">\n <strong><span class=\"serif\">ctg21_80</span></strong><br>\n \n <br>\n Locus tag: <span class=\"serif\">ctg21_80</span><br>\n Protein ID: <span class=\"serif\">None</span><br>\n Gene: <span class=\"serif\">None</span><br>\n \n Location: 88,771 - 90,531,\n (total: 1761 nt)<br>\n <br>\n \n  biosynthetic (rule-based-clusters) thiopeptide: YcaO<br>\n \n</div>\n<div class=\"focus-info\">\n \n\n \n <br>\n <span class=\"bold\">Pfam hits:</span><div class=\"collapser collapser-target-ctg21_80 collapser-level-none\"> </div><div class=\"collapser-content\">\n \n  PF02624.18 (YcaO cyclodehydratase, ATP-ad Mg2+-binding): [58:391](score: 277.2, e-value: 2e-82)<br>\n \n  PF18381.3 (YcaO cyclodehydratase C-terminal domain): [406:581](score: 222.9, e-value: 2.5e-66)<br>\n \n </div><br>\n \n\n \n <br>\n <span class=\"bold\">TIGRFam hits:</span><div class=\"collapser collapser-target-ctg21_80 collapser-level-none\"> </div><div class=\"collapser-content\">\n \n  TIGR00702 (TIGR00702: YcaO-type kinase domain): [10:404](score: 552.0, e-value: 1.6e-166)<br>\n \n </div><br>\n \n\n\n \n</div>\n<div class=\"focus-urls\">\n <a class=\"wildcard-container\" data-wildcard-attrs=\"href\" href=\"http://blast.ncbi.nlm.nih.gov/Blast.cgi?PAGE=Proteins&PROGRAM=blastp&BLAST_PROGRAMS=blastp&QUERY=@!translation!@&LINK_LOC=protein&PAGE_TYPE=BlastSearch\" target=\"_blank\" data-locus=\"ctg21_80\">NCBI BlastP on this gene</a><br>\n <a href=\"http://www.ncbi.nlm.nih.gov/projects/sviewer/?Db=gene&amp;DbFrom=protein&amp;Cmd=Link&amp;noslider=1&amp;id=21&amp;from=78771&amp;to=100531\" target=\"_new\">View genomic context</a><br>\n \n  <a href=\"knownclusterblast/region1/ctg21_80_mibig_hits.html\" target=\"_new\">MiBIG Hits</a><br>\n \n \n \n \n</div>\n<div class=\"focus-clipboard\">\n AA sequence: <span class=\"clipboard-copy wildcard-container\" data-locus=\"ctg21_80\" data-wildcard-attrs=\"data-seq\" data-seq=\"@!translation!@\">Copy to clipboard</span><br>\n Nucleotide sequence: <span class=\"clipboard-copy wildcard-container\" data-locus=\"ctg21_80\" data-wildcard-attrs=\"data-seq\" data-seq=\"@!dna!@\">Copy to clipboard</span><br>\n</div>",
    "dna": "ATGACTCAAACATTTATTCCCGGCAAAGATGCCGCCCTGGAAGATTCCATCGCTCGCTTCCAGCAGAAGTTGCACGACCTCGGATTCGATATTGAAGAGGCCTCATGGCTCAACCCGGTTCCGCACGTCTGGTCAGTGCATATCCGCGATAAAGAGTGCGCCCTGTGCTTCACCAACGGCAAAGGCGCCACCAAAAAAGCCGCGCTGGCCTCCGCGCTCGGAGAGTACTTTGAGCGTCTCTCGACCAACTATTTCTTTGCCGACTTCTGGCTGGGCGAGACTATCGCCAACGGTCCCTTCGTTCACTATCCGAATGAAAAATGGTTCCCGTTAACCGACGATGACGAAGTACCGGAAGGCCTGCTGGATACCCGCCTGCGCGCGTTCTACGATCCTGACGATCAGTTAACCGCCAGCATGCTGGTCGATCTGCAGTCAGGGAATGACGATCGCGGCGTCTGCGGTCTGCCGTTCACCCGCCAGTCTGATGGTGAAACGGTCTATATTCCGATGAATATTGTCGGCAACCTGTACGTTTCTAACGGGATGTCCGCGGGCAACACCCGCAACGAAGCGCGCGTTCAGGGCCTCTCAGAAGTGTTCGAACGGCATATTAAAAACCGCATTATCGCCGAAAGCATCAGCCTGCCGGAGATCCCGGCGGAGGTAATGGCACGCTATCCGGGCGTAGTCGAATCGATCAATAAGCTGGAGGCCGAAGGTTTCCCGATTTTCGCTTATGACGGTTCGCTCGGCGGCAAATATCCGGTTATCTGCGTCGTGCTGTTTAACCCGGCTAACGGCACCTGTTTCGCCTCTTTCGGCGCGCATCCCGATTTCGGCGTGGCGCTGGAACGTACCGTTACCGAACTGCTCCAGGGTCGCAGCCTGAAAGATCTCGACGTCTTCACGCCGCCAACCTTCGATGATGAAGAAGTCGCTGAACATGCGAACCTTGAAACGCACTTTATCGATTCCAGCGGCCTGATCTCCTGGGATATGTTTAAGCAGGATGCCGACTACCCGTTCGTGGACTGGAGCTTCTCCGGAACCACGGAGGAAGAGTTCGCCACCCTGATGGCTATCTTTAAACAAGAAGATAAAGAAGTTTACATCGCCGATTACGAACACCTGAGCGTCTACGCCTGCCGAATCATTGTCCCGGGCATGTCTGATATTTATCCGGCGGAAGACCTCTGGCTGGCGAATAACAACATGGGCGCGCCTCTGCGGGAAACGATTCTTTCCCTGCCGGAAAGCGAGTGGGAAAAAGAAGATTATCTGGCGCTTATCGAACAAATGGACGATGAAGGCCTTGATGACTTCACCCGCGTGCGCGAACTGCTGGGTCTGGCGACCGGCAAAGACAACGGCTGGTATACGCTGCGCGTTGGCGAGCTGAAAGCCATGCTCGCGCTGGCGGGCGGCGATCTCGAGCAGGCGCTAATCTGGACCGAGTGGACCATGGAGTTCAACGCCTCCATCTTTAGCGCCGAGCGCGCCAATTACTACCGCTGCCTGCAAACCCTGCTGCTGCTGAGCCAGGAAGAGGAGCGCCAGCCGCTGCAGTATCTGAACGCTTTTGTACGCATGTACGGCGCCGATGCCGTAGAAGCCGCCAGCGCCGCGCTGAGCGGAGAAGCGCCGTTCTACGGCCTGCAGGCAGTAGACAGCGACCTGCTCGCGTTCCCGGCTCATCAGTCGCTGCTGAAAGCCTACGAAAAGCTGCAGCGCGCAAAAGCAGCATTCTGGGGTAAATAA",
    "translation": "MTQTFIPGKDAALEDSIARFQQKLHDLGFDIEEASWLNPVPHVWSVHIRDKECALCFTNGKGATKKAALASALGEYFERLSTNYFFADFWLGETIANGPFVHYPNEKWFPLTDDDEVPEGLLDTRLRAFYDPDDQLTASMLVDLQSGNDDRGVCGLPFTRQSDGETVYIPMNIVGNLYVSNGMSAGNTRNEARVQGLSEVFERHIKNRIIAESISLPEIPAEVMARYPGVVESINKLEAEGFPIFAYDGSLGGKYPVICVVLFNPANGTCFASFGAHPDFGVALERTVTELLQGRSLKDLDVFTPPTFDDEEVAEHANLETHFIDSSGLISWDMFKQDADYPFVDWSFSGTTEEEFATLMAIFKQEDKEVYIADYEHLSVYACRIIVPGMSDIYPAEDLWLANNNMGAPLRETILSLPESEWEKEDYLALIEQMDDEGLDDFTRVRELLGLATGKDNGWYTLRVGELKAMLALAGGDLEQALIWTEWTMEFNASIFSAERANYYRCLQTLLLLSQEEERQPLQYLNAFVRMYGADAVEAASAALSGEAPFYGLQAVDSDLLAFPAHQSLLKAYEKLQRAKAAFWGK",
    "product": ""
   },
   {
    "start": 90646,
    "end": 91338,
    "strand": 1,
    "locus_tag": "ctg21_81",
    "type": "other",
    "description": "<div class=\"focus-intro\">\n <strong><span class=\"serif\">ctg21_81</span></strong><br>\n \n <br>\n Locus tag: <span class=\"serif\">ctg21_81</span><br>\n Protein ID: <span class=\"serif\">None</span><br>\n Gene: <span class=\"serif\">None</span><br>\n \n Location: 90,646 - 91,338,\n (total: 693 nt)<br>\n <br>\n \n</div>\n<div class=\"focus-info\">\n \n\n \n <br>\n <span class=\"bold\">Pfam hits:</span><div class=\"collapser collapser-target-ctg21_81 collapser-level-none\"> </div><div class=\"collapser-content\">\n \n  PF04239.14 (Protein of unknown function (DUF421)): [103:167](score: 54.3, e-value: 9.8e-15)<br>\n \n </div><br>\n \n\n \n\n\n \n</div>\n<div class=\"focus-urls\">\n <a class=\"wildcard-container\" data-wildcard-attrs=\"href\" href=\"http://blast.ncbi.nlm.nih.gov/Blast.cgi?PAGE=Proteins&PROGRAM=blastp&BLAST_PROGRAMS=blastp&QUERY=@!translation!@&LINK_LOC=protein&PAGE_TYPE=BlastSearch\" target=\"_blank\" data-locus=\"ctg21_81\">NCBI BlastP on this gene</a><br>\n <a href=\"http://www.ncbi.nlm.nih.gov/projects/sviewer/?Db=gene&amp;DbFrom=protein&amp;Cmd=Link&amp;noslider=1&amp;id=21&amp;from=80646&amp;to=101338\" target=\"_new\">View genomic context</a><br>\n \n \n \n \n</div>\n<div class=\"focus-clipboard\">\n AA sequence: <span class=\"clipboard-copy wildcard-container\" data-locus=\"ctg21_81\" data-wildcard-attrs=\"data-seq\" data-seq=\"@!translation!@\">Copy to clipboard</span><br>\n Nucleotide sequence: <span class=\"clipboard-copy wildcard-container\" data-locus=\"ctg21_81\" data-wildcard-attrs=\"data-seq\" data-seq=\"@!dna!@\">Copy to clipboard</span><br>\n</div>",
    "dna": "ATGAAGACATTTGACTGGCATCGTATGGCACTGGATAAAGTGCCCGTGGAATTTCTGGCCGAGGTGGCATTACGGAGCCTCTACACCTTCGTACTGGTATTTATTTTTCTCAAGATAACCGGGCGGCGGGGCGTTCGTCAGATGTCACTGTTCGAAGTGCTCATCATTTTGACCCTCGGTTCGGCCGCGGGCGACGTCGCATTCTATGATGACGTTCCGATGCTGCCGGTACTGGCGGTTTTTATCACTCTGGCCCTGCTGTACCGATTGATTATGTGGCTGATGGGGCATAGCGAAAAACTGGAGGATCTGCTGGAGGGTAAGCCGATTATTGTTGTGGAAAACGGCGAGCTGGCCTGGGAGAAACTGCAGGCGGAAAACATGACCGAATTTGAGTTTTTTATGGAGCTGCGAATCAGCGGGGTTGAGCAACTGGGGCAGGTGCGGCTGGCTATTCTGGAAACCAACGGGCAGATCAGCCTCTATTTCTATGAGGATGACGATGTTAAAGCCGGACTCTCCATTCTTCCTTCCCGCTTTACCGATCGTTTTACCACGATACCCCGGGACGACGAGTATGCCTGCGTTCGCTGTAGCGCAATCCTTACGCTACGAGCCGGGGATAAACAATTATGCCCTCGCTGCGCAAATGCAGAATGGTCGAAGGTCAGCCGGGCAAAAAGAGTCACCTGA",
    "translation": "MKTFDWHRMALDKVPVEFLAEVALRSLYTFVLVFIFLKITGRRGVRQMSLFEVLIILTLGSAAGDVAFYDDVPMLPVLAVFITLALLYRLIMWLMGHSEKLEDLLEGKPIIVVENGELAWEKLQAENMTEFEFFMELRISGVEQLGQVRLAILETNGQISLYFYEDDDVKAGLSILPSRFTDRFTTIPRDDEYACVRCSAILTLRAGDKQLCPRCANAEWSKVSRAKRVT",
    "product": ""
   },
   {
    "start": 91525,
    "end": 92613,
    "strand": 1,
    "locus_tag": "ctg21_82",
    "type": "biosynthetic-additional",
    "description": "<div class=\"focus-intro\">\n <strong><span class=\"serif\">ctg21_82</span></strong><br>\n \n <br>\n Locus tag: <span class=\"serif\">ctg21_82</span><br>\n Protein ID: <span class=\"serif\">None</span><br>\n Gene: <span class=\"serif\">None</span><br>\n \n Location: 91,525 - 92,613,\n (total: 1089 nt)<br>\n <br>\n \n  biosynthetic-additional (rule-based-clusters) Aminotran_5<br>\n \n</div>\n<div class=\"focus-info\">\n \n\n \n <br>\n <span class=\"bold\">Pfam hits:</span><div class=\"collapser collapser-target-ctg21_82 collapser-level-none\"> </div><div class=\"collapser-content\">\n \n  PF00266.21 (Aminotransferase class-V): [3:350](score: 231.2, e-value: 1.9e-68)<br>\n \n </div><br>\n \n\n \n <br>\n <span class=\"bold\">TIGRFam hits:</span><div class=\"collapser collapser-target-ctg21_82 collapser-level-none\"> </div><div class=\"collapser-content\">\n \n  TIGR01364 (serC_1: phosphoserine transaminase): [3:361](score: 507.7, e-value: 3.4e-153)<br>\n \n </div><br>\n \n\n\n \n</div>\n<div class=\"focus-urls\">\n <a class=\"wildcard-container\" data-wildcard-attrs=\"href\" href=\"http://blast.ncbi.nlm.nih.gov/Blast.cgi?PAGE=Proteins&PROGRAM=blastp&BLAST_PROGRAMS=blastp&QUERY=@!translation!@&LINK_LOC=protein&PAGE_TYPE=BlastSearch\" target=\"_blank\" data-locus=\"ctg21_82\">NCBI BlastP on this gene</a><br>\n <a href=\"http://www.ncbi.nlm.nih.gov/projects/sviewer/?Db=gene&amp;DbFrom=protein&amp;Cmd=Link&amp;noslider=1&amp;id=21&amp;from=81525&amp;to=102613\" target=\"_new\">View genomic context</a><br>\n \n \n \n \n</div>\n<div class=\"focus-clipboard\">\n AA sequence: <span class=\"clipboard-copy wildcard-container\" data-locus=\"ctg21_82\" data-wildcard-attrs=\"data-seq\" data-seq=\"@!translation!@\">Copy to clipboard</span><br>\n Nucleotide sequence: <span class=\"clipboard-copy wildcard-container\" data-locus=\"ctg21_82\" data-wildcard-attrs=\"data-seq\" data-seq=\"@!dna!@\">Copy to clipboard</span><br>\n</div>",
    "dna": "ATGGCTCAGGTCTATAACTTCAGTTCAGGCCCGGCAATGCTGCCGGCGGAAGTACTCAAACTGGCACAAAAGGAACTGTGCGACTGGAACGGTTTGGGGACGTCGGTGATGGAAATCAGCCACCGTGGTAAAGAGTTCATTAAGGTGGCTGAAGAAGCGGAACAGGATTTTCGCTCCCTGCTCAATATTCCTTCCAACTATAAAGTTTTATTCTGCCACGGCGGCGGTCGCGGACAGTTTGCCGGTATCCCGCTGAACCTGCTTGGCGATAAAACCGTTGCCGACTACGTTGATGCCGGCTACTGGGCGGCCAGCGCGGTAAAAGAAGCGCATAAATACTGCACGCCGAACGTGATCGACGCCAAAATCACCGTTGACGGCCTGCGCGCGGTTAAGCCGATGAGCGAATGGCAGCTGACCCCTGGCGCGGCCTACCTGCACTACTGCCCGAACGAAACCATTGACGGTATTGCCATTGAAGAAGCGCCAAACTTTGGCGACGATGTGGTCGTCACGGCGGATTTGTCATCGACGATTTTATCCCGTGAAATTGACGTCAGCCGCTATGGCGTGATCTACGCGGGCGCGCAGAAAAACATCGGTCCCGCAGGTCTGACGCTGATTATTGTGCGCGAAGATCTGCTGGGTAAAGCCAGCGTAGCCTGCCCATCGATTCTTGATTACTCCATCCTGTCCGCCAATGACTCCATGTTTAACACGCCGCCGACGTTTGCCTGGTACCTGTCAGGTCTGGTGTTTAAATGGCTGAAAGAGCAGGGCGGCGTTGCCGCTATGGATAAAATCAACCAGCAGAAAGCCGACCTGCTGTATAGCACCATCGATAACAGCGGTTTCTATCGCAACGATGTCGCTGCGGCGAACCGCTCGCGCATGAACGTGCCGTTCCAGCTGGCGGACAGCGCGCTTGATAAACTGTTCCTCGAAGAGTCCTTTGCCGCAGGTCTGCATGCGCTGAAGGGCCACCGCGTCGTGGGCGGCATGCGTGCTTCCATTTATAACGCCATGCCGCTGGCGGGCGTGAAGGCGCTGACCGACTTTATGCAGGACTTCGAACGCCGTCACGGTTAA",
    "translation": "MAQVYNFSSGPAMLPAEVLKLAQKELCDWNGLGTSVMEISHRGKEFIKVAEEAEQDFRSLLNIPSNYKVLFCHGGGRGQFAGIPLNLLGDKTVADYVDAGYWAASAVKEAHKYCTPNVIDAKITVDGLRAVKPMSEWQLTPGAAYLHYCPNETIDGIAIEEAPNFGDDVVVTADLSSTILSREIDVSRYGVIYAGAQKNIGPAGLTLIIVREDLLGKASVACPSILDYSILSANDSMFNTPPTFAWYLSGLVFKWLKEQGGVAAMDKINQQKADLLYSTIDNSGFYRNDVAAANRSRMNVPFQLADSALDKLFLEESFAAGLHALKGHRVVGGMRASIYNAMPLAGVKALTDFMQDFERRHG",
    "product": ""
   },
   {
    "start": 92687,
    "end": 93970,
    "strand": 1,
    "locus_tag": "ctg21_83",
    "type": "other",
    "description": "<div class=\"focus-intro\">\n <strong><span class=\"serif\">ctg21_83</span></strong><br>\n \n <br>\n Locus tag: <span class=\"serif\">ctg21_83</span><br>\n Protein ID: <span class=\"serif\">None</span><br>\n Gene: <span class=\"serif\">None</span><br>\n \n Location: 92,687 - 93,970,\n (total: 1284 nt)<br>\n <br>\n \n</div>\n<div class=\"focus-info\">\n \n\n \n <br>\n <span class=\"bold\">Pfam hits:</span><div class=\"collapser collapser-target-ctg21_83 collapser-level-none\"> </div><div class=\"collapser-content\">\n \n  PF00275.22 (EPSP synthase (3-phosphoshikimate 1-carboxyvinyltransferase)): [6:420](score: 507.6, e-value: 2.3e-152)<br>\n \n </div><br>\n \n\n \n <br>\n <span class=\"bold\">TIGRFam hits:</span><div class=\"collapser collapser-target-ctg21_83 collapser-level-none\"> </div><div class=\"collapser-content\">\n \n  TIGR01356 (aroA: 3-phosphoshikimate 1-carboxyvinyltransferase): [13:423](score: 475.3, e-value: 3.6e-143)<br>\n \n </div><br>\n \n\n\n \n  <br>\n  <span class=\"bold\">Gene Ontology terms for Pfam domains:</span><div class=\"collapser collapser-target-ctg21_83 collapser-level-none\"> </div><div class=\"collapser-content\">\n  \n   PF00275.22: <a class='external-link' href='http://amigo.geneontology.org/amigo/term/GO:0016765' target='_blank'>GO:0016765</a>: transferase activity, transferring alkyl or aryl (other than methyl) groups<br>\n  \n </div><br>\n \n</div>\n<div class=\"focus-urls\">\n <a class=\"wildcard-container\" data-wildcard-attrs=\"href\" href=\"http://blast.ncbi.nlm.nih.gov/Blast.cgi?PAGE=Proteins&PROGRAM=blastp&BLAST_PROGRAMS=blastp&QUERY=@!translation!@&LINK_LOC=protein&PAGE_TYPE=BlastSearch\" target=\"_blank\" data-locus=\"ctg21_83\">NCBI BlastP on this gene</a><br>\n <a href=\"http://www.ncbi.nlm.nih.gov/projects/sviewer/?Db=gene&amp;DbFrom=protein&amp;Cmd=Link&amp;noslider=1&amp;id=21&amp;from=82687&amp;to=103970\" target=\"_new\">View genomic context</a><br>\n \n  <a href=\"knownclusterblast/region1/ctg21_83_mibig_hits.html\" target=\"_new\">MiBIG Hits</a><br>\n \n \n \n \n</div>\n<div class=\"focus-clipboard\">\n AA sequence: <span class=\"clipboard-copy wildcard-container\" data-locus=\"ctg21_83\" data-wildcard-attrs=\"data-seq\" data-seq=\"@!translation!@\">Copy to clipboard</span><br>\n Nucleotide sequence: <span class=\"clipboard-copy wildcard-container\" data-locus=\"ctg21_83\" data-wildcard-attrs=\"data-seq\" data-seq=\"@!dna!@\">Copy to clipboard</span><br>\n</div>",
    "dna": "ATGGAATCCCTGACGTTACAACCCATCGCACGCGTAGATGGCACGATTAACCTGCCCGGGTCCAAGAGTGTCTCTAACCGTGCCTTGCTGCTGGCGGCTTTGGCCCGCGGCACGACGGTGCTGACCAACCTGCTGGATAGCGACGATGTACGCCACATGCTGAATGCTCTGAGCGCGCTGGGAGTTCATTACACCCTGTCTTCCGATCGTACCCGCTGTGAAGTCACCGGCAACGGCGGCCCTCTGCAGGCGGCTGAAGCATTAGAACTGTTCCTCGGTAATGCCGGAACGGCGATGCGTCCGCTGGCGGCGGCGTTATGTTTAGGCCGTAACGATATTGTGCTGACCGGCGAGCCGCGAATGAAAGAGCGGCCGATTGGCCACCTGGTTGACGCGCTGCGTCAGGGCGGGGCCCAGATTGATTACCTGGAGCAGGAAAACTACCCGCCGCTGCGCCTGCGCGGCGGTTTCAGCGGCGGCCAGGTTGAAGTGGACGGCAGCGTTTCCAGCCAGTTTCTGACCGCGCTCCTGATGACCGCCCCGCTGGCGCCTCAGGATACCGTCATCGCGATTAAAGGCGATCTGGTTTCCAAACCTTATATTGATATTACGCTGCACCTGATGAAAACCTTTGGCGTTGAGGTTGAAAATCAGTCTTACCAGCGTTTTATCGTACGCGGCAATCAACACTACCGCTCGCCGGGCGACTACCTGGTTGAAGGCGATGCCTCCTCGGCATCCTACTTCCTCGCCGCCGGCGCAATTAAGGGCGGAACGGTGAAAGTCACCGGTATTGGCCGCAACAGCGTCCAGGGCGATATCCGTTTTGCCGATGTGCTGGAAAAAATGGGCGCAACCGTCACCTGGGGCGATGACTTCATTGCCTGCACCCATGGTGAACTGAACGCCATCGATATGGATATGAATCATATTCCGGATGCGGCGATGACCATCGCCACGGCGGCCCTGTTCGCGAAGGGCACCACGACGCTGCGCAACATCTATAACTGGCGTGTCAAAGAGACCGATCGCCTGTTTGCGATGGCCACGGAGCTGCGTAAAGTGGGGGCAGAGGTGGAAGAGGGGGAGGATTACATCCGCATTACTCCGCCCGCGAAGCTCCAGTTTGCTGAGATCGGCACCTATAACGACCACCGTATGGCAATGTGCTTCTCGCTGGTGGCGCTTTCCGATACGCCGGTCACCATCCTTGATCCGAAGTGTACGGCGAAAACGTTCCCGGACTACTTCGAGCAGCTGGCGCGAATCAGTACGCTGGCCTGA",
    "translation": "MESLTLQPIARVDGTINLPGSKSVSNRALLLAALARGTTVLTNLLDSDDVRHMLNALSALGVHYTLSSDRTRCEVTGNGGPLQAAEALELFLGNAGTAMRPLAAALCLGRNDIVLTGEPRMKERPIGHLVDALRQGGAQIDYLEQENYPPLRLRGGFSGGQVEVDGSVSSQFLTALLMTAPLAPQDTVIAIKGDLVSKPYIDITLHLMKTFGVEVENQSYQRFIVRGNQHYRSPGDYLVEGDASSASYFLAAGAIKGGTVKVTGIGRNSVQGDIRFADVLEKMGATVTWGDDFIACTHGELNAIDMDMNHIPDAAMTIATAALFAKGTTTLRNIYNWRVKETDRLFAMATELRKVGAEVEEGEDYIRITPPAKLQFAEIGTYNDHRMAMCFSLVALSDTPVTILDPKCTAKTFPDYFEQLARISTLA",
    "product": ""
   },
   {
    "start": 94263,
    "end": 94946,
    "strand": 1,
    "locus_tag": "ctg21_84",
    "type": "other",
    "description": "<div class=\"focus-intro\">\n <strong><span class=\"serif\">ctg21_84</span></strong><br>\n \n <br>\n Locus tag: <span class=\"serif\">ctg21_84</span><br>\n Protein ID: <span class=\"serif\">None</span><br>\n Gene: <span class=\"serif\">None</span><br>\n \n Location: 94,263 - 94,946,\n (total: 684 nt)<br>\n <br>\n \n</div>\n<div class=\"focus-info\">\n \n\n \n <br>\n <span class=\"bold\">Pfam hits:</span><div class=\"collapser collapser-target-ctg21_84 collapser-level-none\"> </div><div class=\"collapser-content\">\n \n  PF02224.20 (Cytidylate kinase): [7:221](score: 274.5, e-value: 6.3e-82)<br>\n \n </div><br>\n \n\n \n <br>\n <span class=\"bold\">TIGRFam hits:</span><div class=\"collapser collapser-target-ctg21_84 collapser-level-none\"> </div><div class=\"collapser-content\">\n \n  TIGR00017 (cmk: cytidylate kinase): [5:219](score: 312.8, e-value: 2.8e-94)<br>\n \n </div><br>\n \n\n\n \n  <br>\n  <span class=\"bold\">Gene Ontology terms for Pfam domains:</span><div class=\"collapser collapser-target-ctg21_84 collapser-level-none\"> </div><div class=\"collapser-content\">\n  \n   PF02224.20: <a class='external-link' href='http://amigo.geneontology.org/amigo/term/GO:0004127' target='_blank'>GO:0004127</a>: cytidylate kinase activity<br>\n  \n   PF02224.20: <a class='external-link' href='http://amigo.geneontology.org/amigo/term/GO:0005524' target='_blank'>GO:0005524</a>: ATP binding<br>\n  \n   PF02224.20: <a class='external-link' href='http://amigo.geneontology.org/amigo/term/GO:0006139' target='_blank'>GO:0006139</a>: nucleobase-containing compound metabolic process<br>\n  \n </div><br>\n \n</div>\n<div class=\"focus-urls\">\n <a class=\"wildcard-container\" data-wildcard-attrs=\"href\" href=\"http://blast.ncbi.nlm.nih.gov/Blast.cgi?PAGE=Proteins&PROGRAM=blastp&BLAST_PROGRAMS=blastp&QUERY=@!translation!@&LINK_LOC=protein&PAGE_TYPE=BlastSearch\" target=\"_blank\" data-locus=\"ctg21_84\">NCBI BlastP on this gene</a><br>\n <a href=\"http://www.ncbi.nlm.nih.gov/projects/sviewer/?Db=gene&amp;DbFrom=protein&amp;Cmd=Link&amp;noslider=1&amp;id=21&amp;from=84263&amp;to=104946\" target=\"_new\">View genomic context</a><br>\n \n \n \n \n</div>\n<div class=\"focus-clipboard\">\n AA sequence: <span class=\"clipboard-copy wildcard-container\" data-locus=\"ctg21_84\" data-wildcard-attrs=\"data-seq\" data-seq=\"@!translation!@\">Copy to clipboard</span><br>\n Nucleotide sequence: <span class=\"clipboard-copy wildcard-container\" data-locus=\"ctg21_84\" data-wildcard-attrs=\"data-seq\" data-seq=\"@!dna!@\">Copy to clipboard</span><br>\n</div>",
    "dna": "ATGACGGCAACAGTTCCGGTAATCACCATTGATGGGCCTGGCGGTGCGGGCAAAGGCACCTTATGCAAGGCAATGGCAGAAACGCTGGGCTGGCATCTGCTCGACTCTGGGGCGATTTATCGCGTGCTTGCTCTCGCTGCGCTACATCATCATGTGGATGTTGAATCCGAAGAGGCGCTGGTGCCGCTGGCTGCGCACCTGGATGTTCGTTTTGTCTCCACTAACGGTAGCCTGGAAGTGGTACTGGAGGGGGAGGACGTTAGCGCTGAGATTCGCACTCAGGATGTTGCCAACACGGCCTCTAAAGTGGCGGCTTTTCCCCGCGTGCGTGAAGCGTTGCTGCGCCGCCAGCGGGCCTTTCGCGAATTGCCAGGCCTGATTGCCGACGGACGCGATATGGGCACCGTCGTATTCCCTGATGCGCAGGTGAAAATTTTCCTTGACGCCTCCGCGGAGGAACGTGCTCATCGCCGCATGCTTCAGTTGCAGGAGAAGGGCTTTAGTGTTAACTTTGATCGCCTTTTATCCGAGATAAAAGAGCGCGACGATCGCGACCGCAATCGTACAGTCGCGCCGCTGATCCCGGCTGCCGATGCTTTAGTTCTTGATTCAACAGAACTAAACATTGAGCAAGTGATTGAAAAAGCGCTACACTATGCGCGCGAAAAACTGGCTTCCGCTTAA",
    "translation": "MTATVPVITIDGPGGAGKGTLCKAMAETLGWHLLDSGAIYRVLALAALHHHVDVESEEALVPLAAHLDVRFVSTNGSLEVVLEGEDVSAEIRTQDVANTASKVAAFPRVREALLRRQRAFRELPGLIADGRDMGTVVFPDAQVKIFLDASAEERAHRRMLQLQEKGFSVNFDRLLSEIKERDDRDRNRTVAPLIPAADALVLDSTELNIEQVIEKALHYAREKLASA",
    "product": ""
   },
   {
    "start": 95084,
    "end": 96757,
    "strand": 1,
    "locus_tag": "ctg21_85",
    "type": "other",
    "description": "<div class=\"focus-intro\">\n <strong><span class=\"serif\">ctg21_85</span></strong><br>\n \n <br>\n Locus tag: <span class=\"serif\">ctg21_85</span><br>\n Protein ID: <span class=\"serif\">None</span><br>\n Gene: <span class=\"serif\">None</span><br>\n \n Location: 95,084 - 96,757,\n (total: 1674 nt)<br>\n <br>\n \n</div>\n<div class=\"focus-info\">\n \n\n \n <br>\n <span class=\"bold\">Pfam hits:</span><div class=\"collapser collapser-target-ctg21_85 collapser-level-none\"> </div><div class=\"collapser-content\">\n \n  PF00575.25 (S1 RNA binding domain): [18:78](score: 29.4, e-value: 8.1e-07)<br>\n \n  PF00575.25 (S1 RNA binding domain): [103:171](score: 36.1, e-value: 6.8e-09)<br>\n \n  PF00575.25 (S1 RNA binding domain): [189:260](score: 73.7, e-value: 1.2e-20)<br>\n \n  PF00575.25 (S1 RNA binding domain): [274:347](score: 69.9, e-value: 1.9e-19)<br>\n \n  PF00575.25 (S1 RNA binding domain): [360:434](score: 76.7, e-value: 1.4e-21)<br>\n \n  PF00575.25 (S1 RNA binding domain): [448:520](score: 60.7, e-value: 1.4e-16)<br>\n \n </div><br>\n \n\n \n <br>\n <span class=\"bold\">TIGRFam hits:</span><div class=\"collapser collapser-target-ctg21_85 collapser-level-none\"> </div><div class=\"collapser-content\">\n \n  TIGR00717 (rpsA: ribosomal protein bS1): [2:520](score: 798.0, e-value: 7.9e-241)<br>\n \n </div><br>\n \n\n\n \n  <br>\n  <span class=\"bold\">Gene Ontology terms for Pfam domains:</span><div class=\"collapser collapser-target-ctg21_85 collapser-level-none\"> </div><div class=\"collapser-content\">\n  \n   PF00575.25: <a class='external-link' href='http://amigo.geneontology.org/amigo/term/GO:0003676' target='_blank'>GO:0003676</a>: nucleic acid binding<br>\n  \n </div><br>\n \n</div>\n<div class=\"focus-urls\">\n <a class=\"wildcard-container\" data-wildcard-attrs=\"href\" href=\"http://blast.ncbi.nlm.nih.gov/Blast.cgi?PAGE=Proteins&PROGRAM=blastp&BLAST_PROGRAMS=blastp&QUERY=@!translation!@&LINK_LOC=protein&PAGE_TYPE=BlastSearch\" target=\"_blank\" data-locus=\"ctg21_85\">NCBI BlastP on this gene</a><br>\n <a href=\"http://www.ncbi.nlm.nih.gov/projects/sviewer/?Db=gene&amp;DbFrom=protein&amp;Cmd=Link&amp;noslider=1&amp;id=21&amp;from=85084&amp;to=106757\" target=\"_new\">View genomic context</a><br>\n \n  <a href=\"knownclusterblast/region1/ctg21_85_mibig_hits.html\" target=\"_new\">MiBIG Hits</a><br>\n \n \n \n \n</div>\n<div class=\"focus-clipboard\">\n AA sequence: <span class=\"clipboard-copy wildcard-container\" data-locus=\"ctg21_85\" data-wildcard-attrs=\"data-seq\" data-seq=\"@!translation!@\">Copy to clipboard</span><br>\n Nucleotide sequence: <span class=\"clipboard-copy wildcard-container\" data-locus=\"ctg21_85\" data-wildcard-attrs=\"data-seq\" data-seq=\"@!dna!@\">Copy to clipboard</span><br>\n</div>",
    "dna": "ATGACTGAATCTTTTGCTCAACTATTTGAAGAATCCTTAAAAACAATCGAAACCCGTCCGGGTTCCATCGTTCGTGGTGTTGTTGTTGCTATCGACAAAGACGTAGTACTGGTTGACGCCGGTCTGAAATCTGAGTCTGCCATTCCGGCAGAGCAGTTCAAAAACGCCCAGGGCGAGCTGGAAATCCAGGTTGGTGACGAAGTTGACGTTGCTCTGGATGCAGTAGAAGACGGCTTCGGTGAAACCCTGCTGTCCCGTGAGAAAGCTAAACGTCACGAAGCTTGGATCACGCTGGAAAAAGCTTACGAAGACGCTGAAACTGTAGTCGGTATTATCAACGGCAAAGTTAAAGGTGGCTTCACTGTTGAGCTGAATGGTATTCGTGCGTTCCTGCCGGGCTCCCTGGTAGACGTTCGTCCGGTGCGCGATACGCTGCACCTGGAAGGCAAAGAGCTTGAATTCAAAGTCATCAAGCTGGACCAGAAACGTAACAACGTTGTTGTTTCTCGTCGTGCCGTTATCGAATCCGAAAACAGCGCAGAGCGCGATCAGCTGCTGGAAAACCTGCAGGAAGGCATGGAAGTTAAAGGTATCGTTAAGAACCTCACTGACTACGGTGCATTCGTTGATCTGGGCGGCGTTGACGGCCTGCTGCACATTACCGATATGGCATGGAAACGCGTTAAGCATCCGAGCGAAATCGTAAACGTTGGCGACGAAATCACTGTTAAAGTGCTGAAGTTCGACCGCGAACGTACTCGTGTATCTCTTGGCCTGAAACAGCTGGGCGAAGATCCGTGGGTAGCTATCGCTAAGCGTTATCCGGAAGGTACCAAACTGACCGGTCGCGTGACCAACCTGACCGACTACGGCTGCTTCGTTGAAATCGAAGAAGGCGTTGAAGGCCTGGTTCACGTTTCCGAAATGGACTGGACCAACAAAAACATCCACCCGTCCAAAGTTGTTAACGTTGGCGATGTAGTGGAAGTTATGGTTCTGGATATCGACGAAGAACGTCGCCGTATCTCCCTGGGCCTGAAGCAGTGCAAAAACAACCCATGGCAGCAGTTCGCGGAAACCCACAACAAGGGCGACCGTGTTGAAGGTAAAATCAAGTCTATCACTGACTTCGGTATCTTCATCGGCCTGGACGGCGGCATCGATGGCCTGGTTCACCTGTCTGACATCTCCTGGAACGTTGCAGGCGAAGAAGCAGTTCGTGAATACAAAAAAGGCGACGAAATCGCAGCAGTTGTTCTGCAGGTTGACGCAGAGCGCGAGCGTATCTCTCTGGGCGTTAAACAGCTCGCAGAAGATCCGTTCAACAACTGGGTTGCACTGAACAAGAAAGGCGCAATCGTAAACGGTAAAGTCACTGCAGTTGACGCTAAAGGCGCAACCGTAGAGCTGGCTGACGGCGTTGAAGGTTACCTGCGCGCTTCTGAAGCTTCCCGTGACCGCGTTGAAGATGCAACTCTGGTTCTGAGCGTTGGCGACGACGTTGAAGCTAAATTCACCGGCGTTGATCGTAAAAACCGCGCAATCAGCCTGTCTGTTCGTGCGAAAGACGAAGCTGACGAGAAAGATGCAATCGCAACTGTTAACAAACAGGAAGATGCAAACTTCTCCAACAACGCAATGGCTGAAGCTTTCAAAGCAGCTAAAGGCGAGTAA",
    "translation": "MTESFAQLFEESLKTIETRPGSIVRGVVVAIDKDVVLVDAGLKSESAIPAEQFKNAQGELEIQVGDEVDVALDAVEDGFGETLLSREKAKRHEAWITLEKAYEDAETVVGIINGKVKGGFTVELNGIRAFLPGSLVDVRPVRDTLHLEGKELEFKVIKLDQKRNNVVVSRRAVIESENSAERDQLLENLQEGMEVKGIVKNLTDYGAFVDLGGVDGLLHITDMAWKRVKHPSEIVNVGDEITVKVLKFDRERTRVSLGLKQLGEDPWVAIAKRYPEGTKLTGRVTNLTDYGCFVEIEEGVEGLVHVSEMDWTNKNIHPSKVVNVGDVVEVMVLDIDEERRRISLGLKQCKNNPWQQFAETHNKGDRVEGKIKSITDFGIFIGLDGGIDGLVHLSDISWNVAGEEAVREYKKGDEIAAVVLQVDAERERISLGVKQLAEDPFNNWVALNKKGAIVNGKVTAVDAKGATVELADGVEGYLRASEASRDRVEDATLVLSVGDDVEAKFTGVDRKNRAISLSVRAKDEADEKDAIATVNKQEDANFSNNAMAEAFKAAKGE",
    "product": ""
   },
   {
    "start": 96908,
    "end": 97195,
    "strand": 1,
    "locus_tag": "ctg21_86",
    "type": "other",
    "description": "<div class=\"focus-intro\">\n <strong><span class=\"serif\">ctg21_86</span></strong><br>\n \n <br>\n Locus tag: <span class=\"serif\">ctg21_86</span><br>\n Protein ID: <span class=\"serif\">None</span><br>\n Gene: <span class=\"serif\">None</span><br>\n \n Location: 96,908 - 97,195,\n (total: 288 nt)<br>\n <br>\n \n  other (smcogs) SMCOG1132:DNA-binding protein HU 1 (Score: 107.2; E-value: 6.3e-33)<br>\n \n</div>\n<div class=\"focus-info\">\n \n\n \n <br>\n <span class=\"bold\">Pfam hits:</span><div class=\"collapser collapser-target-ctg21_86 collapser-level-none\"> </div><div class=\"collapser-content\">\n \n  PF00216.23 (Bacterial DNA-binding protein): [0:91](score: 101.8, e-value: 1.8e-29)<br>\n \n </div><br>\n \n\n \n <br>\n <span class=\"bold\">TIGRFam hits:</span><div class=\"collapser collapser-target-ctg21_86 collapser-level-none\"> </div><div class=\"collapser-content\">\n \n  TIGR00988 (hip: integration host factor, beta subunit): [0:94](score: 176.2, e-value: 2.8e-53)<br>\n \n </div><br>\n \n\n\n \n  <br>\n  <span class=\"bold\">Gene Ontology terms for Pfam domains:</span><div class=\"collapser collapser-target-ctg21_86 collapser-level-none\"> </div><div class=\"collapser-content\">\n  \n   PF00216.23: <a class='external-link' href='http://amigo.geneontology.org/amigo/term/GO:0003677' target='_blank'>GO:0003677</a>: DNA binding<br>\n  \n   PF00216.23: <a class='external-link' href='http://amigo.geneontology.org/amigo/term/GO:0030527' target='_blank'>GO:0030527</a>: structural constituent of chromatin<br>\n  \n </div><br>\n \n</div>\n<div class=\"focus-urls\">\n <a class=\"wildcard-container\" data-wildcard-attrs=\"href\" href=\"http://blast.ncbi.nlm.nih.gov/Blast.cgi?PAGE=Proteins&PROGRAM=blastp&BLAST_PROGRAMS=blastp&QUERY=@!translation!@&LINK_LOC=protein&PAGE_TYPE=BlastSearch\" target=\"_blank\" data-locus=\"ctg21_86\">NCBI BlastP on this gene</a><br>\n <a href=\"http://www.ncbi.nlm.nih.gov/projects/sviewer/?Db=gene&amp;DbFrom=protein&amp;Cmd=Link&amp;noslider=1&amp;id=21&amp;from=86908&amp;to=107195\" target=\"_new\">View genomic context</a><br>\n \n  <a href=\"knownclusterblast/region1/ctg21_86_mibig_hits.html\" target=\"_new\">MiBIG Hits</a><br>\n \n \n \n \n</div>\n<div class=\"focus-clipboard\">\n AA sequence: <span class=\"clipboard-copy wildcard-container\" data-locus=\"ctg21_86\" data-wildcard-attrs=\"data-seq\" data-seq=\"@!translation!@\">Copy to clipboard</span><br>\n Nucleotide sequence: <span class=\"clipboard-copy wildcard-container\" data-locus=\"ctg21_86\" data-wildcard-attrs=\"data-seq\" data-seq=\"@!dna!@\">Copy to clipboard</span><br>\n</div>",
    "dna": "ATGACCAAGTCAGAATTGATAGAAAGACTTGCCAGCCAGCAATCTCACATTCCTGCGAAAGCAGTGGAAGATGCTGTTAAAGAAATGCTGGAGCATATGGCCTCAACGCTTGCTCAAGGCGAGCGCATTGAAATCCGCGGTTTCGGCAGCTTCTCTCTGCATTATCGAGCACCCCGCACCGGGCGTAACCCAAAGACTGGCGATAAAGTTGAACTGGAAGGTAAATACGTTCCCCACTTTAAGCCGGGCAAAGAATTACGCGACCGCGCCAATATTTACGAAGAGTAA",
    "translation": "MTKSELIERLASQQSHIPAKAVEDAVKEMLEHMASTLAQGERIEIRGFGSFSLHYRAPRTGRNPKTGDKVELEGKYVPHFKPGKELRDRANIYEE",
    "product": ""
   },
   {
    "start": 97411,
    "end": 99666,
    "strand": 1,
    "locus_tag": "ctg21_87",
    "type": "other",
    "description": "<div class=\"focus-intro\">\n <strong><span class=\"serif\">ctg21_87</span></strong><br>\n \n <br>\n Locus tag: <span class=\"serif\">ctg21_87</span><br>\n Protein ID: <span class=\"serif\">None</span><br>\n Gene: <span class=\"serif\">None</span><br>\n \n Location: 97,411 - 99,666,\n (total: 2256 nt)<br>\n <br>\n \n</div>\n<div class=\"focus-info\">\n \n\n \n <br>\n <span class=\"bold\">Pfam hits:</span><div class=\"collapser collapser-target-ctg21_87 collapser-level-none\"> </div><div class=\"collapser-content\">\n \n  PF03772.18 (Competence protein): [200:488](score: 162.9, e-value: 9.6e-48)<br>\n \n  PF00753.29 (Metallo-beta-lactamase superfamily): [504:684](score: 67.6, e-value: 1.6e-18)<br>\n \n </div><br>\n \n\n \n <br>\n <span class=\"bold\">TIGRFam hits:</span><div class=\"collapser collapser-target-ctg21_87 collapser-level-none\"> </div><div class=\"collapser-content\">\n \n  TIGR00361 (ComEC_Rec2: DNA internalization-related competence protein ComEC/Rec2): [66:718](score: 773.1, e-value: 4.5e-233)<br>\n \n  TIGR00360 (ComEC_N-term: ComEC/Rec2-related protein): [220:404](score: 146.9, e-value: 1.6e-43)<br>\n \n </div><br>\n \n\n\n \n</div>\n<div class=\"focus-urls\">\n <a class=\"wildcard-container\" data-wildcard-attrs=\"href\" href=\"http://blast.ncbi.nlm.nih.gov/Blast.cgi?PAGE=Proteins&PROGRAM=blastp&BLAST_PROGRAMS=blastp&QUERY=@!translation!@&LINK_LOC=protein&PAGE_TYPE=BlastSearch\" target=\"_blank\" data-locus=\"ctg21_87\">NCBI BlastP on this gene</a><br>\n <a href=\"http://www.ncbi.nlm.nih.gov/projects/sviewer/?Db=gene&amp;DbFrom=protein&amp;Cmd=Link&amp;noslider=1&amp;id=21&amp;from=87411&amp;to=109666\" target=\"_new\">View genomic context</a><br>\n \n \n \n \n</div>\n<div class=\"focus-clipboard\">\n AA sequence: <span class=\"clipboard-copy wildcard-container\" data-locus=\"ctg21_87\" data-wildcard-attrs=\"data-seq\" data-seq=\"@!translation!@\">Copy to clipboard</span><br>\n Nucleotide sequence: <span class=\"clipboard-copy wildcard-container\" data-locus=\"ctg21_87\" data-wildcard-attrs=\"data-seq\" data-seq=\"@!dna!@\">Copy to clipboard</span><br>\n</div>",
    "dna": "ATGCGTTTACCACAACTTGCCGGCTGTGTGATTATCGGTATTCTGCCGCTGCTCTGGTTGCCAGTACTGCCCGGGCGGTGGGTTATCTGGGGGCTCATGGCCCTGGCGCTACTCATTGCGCAATGTCGACGCAGACCTGCGCAATACGCGGCATTGATAACGCTGTTTTTTGTCTGGGGAGCCCTCAGCGCAGGCGAGGTGCTGTGGCCGACGGAGAGGTTAACGGACAGGAATCGCCAGGTTGACGTTGAGCTAACCGCAACGGACGGGCAGACAACGCATCAGGGGAAGATTATCCGTCTGGATGGGCGACGGCTGTTTCCTGCGCCAGGGATTAGCCTCTACGGCAGCTACCTGCCAGAAACGCCCTGCGCAGGTCAGGTTTGGGCAATGACGCTGCGCGCGCGTCCGGTACACGGACAGCTCAACGATGGCGGGTTTGATAGCCAGCGTCATGCATTGTCGCAGCATCGTCCGTTAACCGGACGCTTTATCACCGCTGACGTTCGGGTGCGGACCTGTAGTTTGCGGGCGCGTTATCTTGCTTCGCTGAATCAAACGCTGAACGCGTTGCCGTGGCAATCGGTGATGCTAGGGTTAGGCATGGGGGAGCGTCTGGCGATACCGCGCGAGATAAAGACCCTGATGCAGGAAACCGGGACATCGCACCTGATGGCGATTTCTGGCTTACATATCGCGCTAGGGGCTTCATTGGGCTGGTTGCTGCTCAGAGGTGTGCAGTTTTTTCTCCCGTGCCGCTGGCTTGGCTGGCGGGCGCCGCTGCTCGTTGGCCTGGCGAGCGCGATTTTTTACGCCGGGCTGACCGGTATGCAGCCACCCGCGTTGCGCACCTGCGTCGCGCTGGCCGCCGGCTGCGCGCTGCGGCTATCCGGAAAACGCTGGTCGCCATGGCAGCTATGGGTCTGCTGCATTGGCGCAATACTGTTTGCCGATCCGCTGGCGGTGTTGTCCGAAAGCCTCTGGCTTTCCGCGTTTGCCGTTGCGGCGCTTATCTTCTGGTATCAGCTGGCGCCGATGCCGGGCGGCAAAAGGAGCGGGCTACTGCGTCAAAGCCTCGCGTTATGTCATCTGCAGATCGGTTTAATGTTTTTACTTGCTCCTCTACAGATCGCACTTTTTCACGGCATCAGCCTGACGTCCGTGCTGACCAACTTGATTGCCGTGCCGCTGGTGACCTTTGTCGTTGTCCCGCTAATTCTGACCGCGATGTTTTTACACCTCTGCGCGCCGTTTATCATTGAGATGGCGGTCTGGCAATCGGCGGACCGTGTACTGGCCGCGCTATTCTGGTTCTTACGACAGCTGCCGCCCGGCTGGCTGGCGCTGGATGCGCGCTGGCTTGGGATAAGCTTGCTGCCGTGGCTGGCGTTAATCGTCTGGCGTTTTCATGCGTGGCGCACGTTGCCCGCGTTTTGTTTAGCATTTCTTGGGCTATTGAGCTGGCCCTTCTGGCGGAGTACGGTTGCTAACGAATGGCGAGTCACCATGCTGGATGTCGGGCAGGGGCTGGCAATGGTGATTGAACGCGAGGGCGCGGCGCTTCTCTATGATACCGGCCTGGCCTGGCCCGAGGGAGACAGCGGTCAGCAGATCATTATTCCCTGGCTACGCTGGCATCATTTGCAGCTTGAAGGCGTCGTTCTCAGCCACGAGCATCTCGATCACCGCGGCGGGCTAAATTCGGTGTTAAAGGCGTGGCCCCTGATATGGGTGCGAAGCCCTTTAGGCTGGGCGGGTCATTTAGCCTGCCAGCGCGGAGAAACCTGGCAGTGGCGGGGTTTAACCTTTCGCGCGCTCTGGCCGCTGCCCGGAGCGACAGCGCAGGGGAATAATCGCTCGTGCGTGGTGCGTATTGATGACGGTAAACATAGTATTCTGCTGACCGGGGATATCGAAACGCCCGCGGAACGGGCGATGATTAGCCGCTACTGGCAACATCTTACGTCTACACTTATCCAGGTCCCCCACCACGGCAGTAATACCTCGTCGGGAATCGCCCTGCTGCGGAGCGTTGGCGGAGAAGCTGCGCTGGCTTCCGCTTCGCGCTATAACGCATGGCGCATGCCATCAACCAAAGTGATTCAGCGCTACCGAAAACAGAGCTATCAGTGGTTCGACACGCCGCATCAGGGGCAAATTACGGTGGTTTTTTCTCCGGATAGCTGGCAAATCCATGGCTTACGGGATCAAGTTTTACCGCGATGGTATCATCAGTGGTTTGGCGGGAAGGCGTAG",
    "translation": "MRLPQLAGCVIIGILPLLWLPVLPGRWVIWGLMALALLIAQCRRRPAQYAALITLFFVWGALSAGEVLWPTERLTDRNRQVDVELTATDGQTTHQGKIIRLDGRRLFPAPGISLYGSYLPETPCAGQVWAMTLRARPVHGQLNDGGFDSQRHALSQHRPLTGRFITADVRVRTCSLRARYLASLNQTLNALPWQSVMLGLGMGERLAIPREIKTLMQETGTSHLMAISGLHIALGASLGWLLLRGVQFFLPCRWLGWRAPLLVGLASAIFYAGLTGMQPPALRTCVALAAGCALRLSGKRWSPWQLWVCCIGAILFADPLAVLSESLWLSAFAVAALIFWYQLAPMPGGKRSGLLRQSLALCHLQIGLMFLLAPLQIALFHGISLTSVLTNLIAVPLVTFVVVPLILTAMFLHLCAPFIIEMAVWQSADRVLAALFWFLRQLPPGWLALDARWLGISLLPWLALIVWRFHAWRTLPAFCLAFLGLLSWPFWRSTVANEWRVTMLDVGQGLAMVIEREGAALLYDTGLAWPEGDSGQQIIIPWLRWHHLQLEGVVLSHEHLDHRGGLNSVLKAWPLIWVRSPLGWAGHLACQRGETWQWRGLTFRALWPLPGATAQGNNRSCVVRIDDGKHSILLTGDIETPAERAMISRYWQHLTSTLIQVPHHGSNTSSGIALLRSVGGEAALASASRYNAWRMPSTKVIQRYRKQSYQWFDTPHQGQITVVFSPDSWQIHGLRDQVLPRWYHQWFGGKA",
    "product": ""
   }
  ],
  "clusters": [
   {
    "start": 84248,
    "end": 90531,
    "tool": "rule-based-clusters",
    "neighbouring_start": 74248,
    "neighbouring_end": 100531,
    "product": "thiopeptide",
    "category": "RiPP",
    "height": 2,
    "kind": "protocluster",
    "prefix": ""
   }
  ],
  "sites": {
   "ttaCodons": [],
   "bindingSites": []
  },
  "type": "thiopeptide",
  "products": [
   "thiopeptide"
  ],
  "product_categories": [
   "RiPP"
  ],
  "cssClass": "RiPP thiopeptide",
  "anchor": "r21c1"
 },
 "r31c1": {
  "start": 101896,
  "end": 110200,
  "idx": 1,
  "orfs": [
   {
    "start": 102761,
    "end": 105550,
    "strand": -1,
    "locus_tag": "ctg31_97",
    "type": "other",
    "description": "<div class=\"focus-intro\">\n <strong><span class=\"serif\">ctg31_97</span></strong><br>\n \n <br>\n Locus tag: <span class=\"serif\">ctg31_97</span><br>\n Protein ID: <span class=\"serif\">None</span><br>\n Gene: <span class=\"serif\">None</span><br>\n \n Location: 102,761 - 105,550,\n (total: 2790 nt)<br>\n <br>\n \n</div>\n<div class=\"focus-info\">\n \n\n \n <br>\n <span class=\"bold\">Pfam hits:</span><div class=\"collapser collapser-target-ctg31_97 collapser-level-none\"> </div><div class=\"collapser-content\">\n \n  PF02739.18 (5&#39;-3&#39; exonuclease, N-terminal resolvase-like domain): [8:170](score: 183.6, e-value: 2.4e-54)<br>\n \n  PF01367.22 (5&#39;-3&#39; exonuclease, C-terminal SAM fold): [170:270](score: 102.0, e-value: 2.2e-29)<br>\n \n  PF01612.22 (3&#39;-5&#39; exonuclease): [330:518](score: 147.8, e-value: 2.7e-43)<br>\n \n  PF00476.22 (DNA polymerase family A): [552:926](score: 527.5, e-value: 2e-158)<br>\n \n </div><br>\n \n\n \n <br>\n <span class=\"bold\">TIGRFam hits:</span><div class=\"collapser collapser-target-ctg31_97 collapser-level-none\"> </div><div class=\"collapser-content\">\n \n  TIGR00593 (pola: DNA polymerase I): [8:929](score: 953.0, e-value: 4.5e-287)<br>\n \n </div><br>\n \n\n\n \n  <br>\n  <span class=\"bold\">Gene Ontology terms for Pfam domains:</span><div class=\"collapser collapser-target-ctg31_97 collapser-level-none\"> </div><div class=\"collapser-content\">\n  \n   PF00476.22: <a class='external-link' href='http://amigo.geneontology.org/amigo/term/GO:0003677' target='_blank'>GO:0003677</a>: DNA binding<br>\n  \n   PF00476.22: <a class='external-link' href='http://amigo.geneontology.org/amigo/term/GO:0003887' target='_blank'>GO:0003887</a>: DNA-directed DNA polymerase activity<br>\n  \n   PF00476.22: <a class='external-link' href='http://amigo.geneontology.org/amigo/term/GO:0006260' target='_blank'>GO:0006260</a>: DNA replication<br>\n  \n   PF01367.22: <a class='external-link' href='http://amigo.geneontology.org/amigo/term/GO:0003677' target='_blank'>GO:0003677</a>: DNA binding<br>\n  \n   PF01367.22: <a class='external-link' href='http://amigo.geneontology.org/amigo/term/GO:0003824' target='_blank'>GO:0003824</a>: catalytic activity<br>\n  \n   PF01612.22: <a class='external-link' href='http://amigo.geneontology.org/amigo/term/GO:0003676' target='_blank'>GO:0003676</a>: nucleic acid binding<br>\n  \n   PF01612.22: <a class='external-link' href='http://amigo.geneontology.org/amigo/term/GO:0008408' target='_blank'>GO:0008408</a>: 3'-5' exonuclease activity<br>\n  \n   PF01612.22: <a class='external-link' href='http://amigo.geneontology.org/amigo/term/GO:0006139' target='_blank'>GO:0006139</a>: nucleobase-containing compound metabolic process<br>\n  \n   PF02739.18: <a class='external-link' href='http://amigo.geneontology.org/amigo/term/GO:0003677' target='_blank'>GO:0003677</a>: DNA binding<br>\n  \n </div><br>\n \n</div>\n<div class=\"focus-urls\">\n <a class=\"wildcard-container\" data-wildcard-attrs=\"href\" href=\"http://blast.ncbi.nlm.nih.gov/Blast.cgi?PAGE=Proteins&PROGRAM=blastp&BLAST_PROGRAMS=blastp&QUERY=@!translation!@&LINK_LOC=protein&PAGE_TYPE=BlastSearch\" target=\"_blank\" data-locus=\"ctg31_97\">NCBI BlastP on this gene</a><br>\n <a href=\"http://www.ncbi.nlm.nih.gov/projects/sviewer/?Db=gene&amp;DbFrom=protein&amp;Cmd=Link&amp;noslider=1&amp;id=31&amp;from=92761&amp;to=110200\" target=\"_new\">View genomic context</a><br>\n \n  <a href=\"knownclusterblast/region1/ctg31_97_mibig_hits.html\" target=\"_new\">MiBIG Hits</a><br>\n \n \n \n \n</div>\n<div class=\"focus-clipboard\">\n AA sequence: <span class=\"clipboard-copy wildcard-container\" data-locus=\"ctg31_97\" data-wildcard-attrs=\"data-seq\" data-seq=\"@!translation!@\">Copy to clipboard</span><br>\n Nucleotide sequence: <span class=\"clipboard-copy wildcard-container\" data-locus=\"ctg31_97\" data-wildcard-attrs=\"data-seq\" data-seq=\"@!dna!@\">Copy to clipboard</span><br>\n</div>",
    "dna": "ATGGTTCAGATCCCAGAAAACCCTCTCATCCTCGTTGACGGCTCCTCTTACCTTTATCGGGCATATCACGCGTTCCCCCCGCTGACGAATAGCGCTGGTGAACCGACAGGCGCAATGTATGGCGTGCTGAATATGCTGCGAAGCCTGATCCTGCAGTATCAACCGACCCATGCTGTCGTCGTGTTTGATGCCAAGGGGAAGACTTTCCGTGATGAACTGTTTGAGCACTATAAATCGCATCGCCCGCCGATGCCGGACGATCTGCGTGCGCAGATCGAGCCGCTGCATGCCATGGTAAAAGCGATGGGCCTGCCGCTAATGGCTGTTCCTGGCGTAGAAGCCGATGATGTCATCGGTACCCTGGCGCGTGAAGCTGAAAAGGTCGGGCGTCCGGTACTGATTAGCACCGGCGATAAAGATATGGCCCAGCTGGTTACGCCGGGTATTACGCTGATTAACACCATGACCAACACTATCCTTGGCCCCGATGAAGTGGTGACGAAATACGGCGTACCACCGGAGCTGATCATCGATTTTCTGGCCCTGATGGGAGATTCATCGGACAATATTCCCGGCGTACCTGGTGTGGGAGAAAAGACAGCGCAGGCGTTACTGCAGGGGCTGGGTGGTCTTGATACGTTATACGCTGAGCCTGAAAAAATCGCCGGGCTGACCTTCCGCGGCGCAAAAACGATGGCCGCAAAGCTGGAACAGAATAAAGAGGTGGCATACCTCTCTTATCAGCTGGCGACGATCAAAACGGACGTTGAGCTGGAGCTGGGCTGTGAAGATTTGCTGGTTGCGCAACCCGTCGCTGATGAACTGCTCACGCTGTTTAAAAAATATGAATTCAAACGCTGGATCACCGATGTAGAGTCCGGTAAGTGGATGCAGGCAAAAGGCGCTAAGCCTGCGGCGAAGGCGGTTGTAGCGGTGGCTGACGTGGCCGATGCGGAGGAGGAAACCGCGACGGCGCTCTCTTCTGAAAATTATGTCACGATCCTTGATGAAGAAACCTTGTTAACCTGGATTGAGAGCCTGAAGAAAGCGCCGCTTTTTGCTTTTGATACCGAAACTGACAGCCTCGATAACGTATCCGCCAATATGGTCGGTTTATCCTTCGCCATTGAGCCTGGCGTAGCGGCCTATGTACCGGTTGCCCATGATTATCTGGATGCACCGGATCAGATCCCGCGCGACCGTGTCCTTGAGCTGCTGAAACCGCTACTGGAAGATGACAAGGTTCTGAAGGTTGGGCAAAACCTCAAATATGACCGCGGTATCCTGGCTAACTACGGCATTGAACTGCGCGGTATTGCTTTTGATACCATGCTGGAATCCTACATTCTTGACAGCGTGGCGGGCCGCCATGATATGGATAGCCTCTCCGATCGCTGGCTGAAGCACAAAACCATTACCTTTGAAGAGATAGCGGGTAAAGGTAAAAACCAGCTCACCTTCAATCAGATCGCGCTGGAAGAAGCGGGCCGCTACGCGGCGGAAGATGCCGATGTCACGCTGCAGCTGCACCTCAAAATGTGGCCTGAACTTCAGCAAAATGAAGGCCCGCTGAACGTCTTTAAAAATATTGAAATGCCGTTGGTGCCGGTGCTATCCCGCGTGGAGCGTAACGGGGTGAAGATTGATCCGGCCGTGCTGCATGCGCATTCTCAGGAGATAGCCAAACGCCTGATTGAGCTGGAGAAGAAGGCGTATGATATCGCGGGTGAGGAGTTTAACCTCTCTTCGCCGAAGCAGCTGCAAACCATCCTGTTTGAAAAACAAGGTATTAAGCCGCTGAAGAAAACCCCGGGCGGCGCGCCGTCTACCTCGGAAGAGGTGCTGGAAGAGCTGGCGCTGGACTATCCGCTGCCGAAAGTCATCCTCGAGTATCGTGGTCTGGCAAAACTCAAATCCACCTATACCGATAAGCTGCCGCTGATGATCAGCCCGAAAACGGGCCGGGTTCACACCTCTTATCACCAGGCGGTTACGGCAACGGGACGTTTGTCGTCTACAGACCCGAACTTGCAGAACATTCCGGTGCGCAACGAAGAAGGGCGGCGTATCCGTCAGGCGTTTATTGCTCCGGAAGATTATCTCATTGTCTCTGCTGACTACTCGCAAATTGAACTGCGCATCATGGCGCATCTTTCCCGCGACAAGGGCCTGCTGACCGCGTTTGCGGAAGGGAAGGATATCCACCGCGCGACGGCGGCAGAGGTCTTTGGTTTGCCGCTGGAGAGCGTCAGCAGCGAACAGCGCCGCAGCGCGAAGGCGATCAACTTCGGCCTGATTTACGGCATGAGCGCATTCGGCCTTGCGCGCCAGCTCAATATTCCACGCAAAGAAGCGCAAAAGTATATGGATCTCTACTTTGAGCGCTATCCGGGCGTGCTGGAGTATATGGAGCGCACCCGCACCCAGGCCAAAGAGCAGGGGTATGTTGAAACGCTTGATGGCCGTCGTCTCTACCTGCCGGACATCAAATCCAGCAACGGCGCGCGCCGCGCCGGTGCCGAGCGTGCGGCGATCAATGCGCCGATGCAGGGAACCGCTGCCGACATTATTAAGCGCGCGATGATCGCCGTAGATAGCTGGTTATTAAGCGAAAAACCGCGCGTGCGGATGATTATGCAGGTACACGATGAACTGGTCTTTGAAGTGCATAAAGACGACCTTGAGGCGGTTGCGAAAAAGATCCACGAACTGATGGAAAGCAGCACGACGCTGGCGGTTCCGCTGCTGGTGGAAGTGGGTAGTGGAGAAAACTGGGATCAAGCGCACTAA",
    "translation": "MVQIPENPLILVDGSSYLYRAYHAFPPLTNSAGEPTGAMYGVLNMLRSLILQYQPTHAVVVFDAKGKTFRDELFEHYKSHRPPMPDDLRAQIEPLHAMVKAMGLPLMAVPGVEADDVIGTLAREAEKVGRPVLISTGDKDMAQLVTPGITLINTMTNTILGPDEVVTKYGVPPELIIDFLALMGDSSDNIPGVPGVGEKTAQALLQGLGGLDTLYAEPEKIAGLTFRGAKTMAAKLEQNKEVAYLSYQLATIKTDVELELGCEDLLVAQPVADELLTLFKKYEFKRWITDVESGKWMQAKGAKPAAKAVVAVADVADAEEETATALSSENYVTILDEETLLTWIESLKKAPLFAFDTETDSLDNVSANMVGLSFAIEPGVAAYVPVAHDYLDAPDQIPRDRVLELLKPLLEDDKVLKVGQNLKYDRGILANYGIELRGIAFDTMLESYILDSVAGRHDMDSLSDRWLKHKTITFEEIAGKGKNQLTFNQIALEEAGRYAAEDADVTLQLHLKMWPELQQNEGPLNVFKNIEMPLVPVLSRVERNGVKIDPAVLHAHSQEIAKRLIELEKKAYDIAGEEFNLSSPKQLQTILFEKQGIKPLKKTPGGAPSTSEEVLEELALDYPLPKVILEYRGLAKLKSTYTDKLPLMISPKTGRVHTSYHQAVTATGRLSSTDPNLQNIPVRNEEGRRIRQAFIAPEDYLIVSADYSQIELRIMAHLSRDKGLLTAFAEGKDIHRATAAEVFGLPLESVSSEQRRSAKAINFGLIYGMSAFGLARQLNIPRKEAQKYMDLYFERYPGVLEYMERTRTQAKEQGYVETLDGRRLYLPDIKSSNGARRAGAERAAINAPMQGTAADIIKRAMIAVDSWLLSEKPRVRMIMQVHDELVFEVHKDDLEAVAKKIHELMESSTTLAVPLLVEVGSGENWDQAH",
    "product": ""
   },
   {
    "start": 105919,
    "end": 106107,
    "strand": -1,
    "locus_tag": "ctg31_98",
    "type": "other",
    "description": "<div class=\"focus-intro\">\n <strong><span class=\"serif\">ctg31_98</span></strong><br>\n \n <br>\n Locus tag: <span class=\"serif\">ctg31_98</span><br>\n Protein ID: <span class=\"serif\">None</span><br>\n Gene: <span class=\"serif\">None</span><br>\n \n Location: 105,919 - 106,107,\n (total: 189 nt)<br>\n <br>\n \n</div>\n<div class=\"focus-info\">\n \n\n \n\n \n\n\n \n</div>\n<div class=\"focus-urls\">\n <a class=\"wildcard-container\" data-wildcard-attrs=\"href\" href=\"http://blast.ncbi.nlm.nih.gov/Blast.cgi?PAGE=Proteins&PROGRAM=blastp&BLAST_PROGRAMS=blastp&QUERY=@!translation!@&LINK_LOC=protein&PAGE_TYPE=BlastSearch\" target=\"_blank\" data-locus=\"ctg31_98\">NCBI BlastP on this gene</a><br>\n <a href=\"http://www.ncbi.nlm.nih.gov/projects/sviewer/?Db=gene&amp;DbFrom=protein&amp;Cmd=Link&amp;noslider=1&amp;id=31&amp;from=95919&amp;to=110200\" target=\"_new\">View genomic context</a><br>\n \n \n \n \n</div>\n<div class=\"focus-clipboard\">\n AA sequence: <span class=\"clipboard-copy wildcard-container\" data-locus=\"ctg31_98\" data-wildcard-attrs=\"data-seq\" data-seq=\"@!translation!@\">Copy to clipboard</span><br>\n Nucleotide sequence: <span class=\"clipboard-copy wildcard-container\" data-locus=\"ctg31_98\" data-wildcard-attrs=\"data-seq\" data-seq=\"@!dna!@\">Copy to clipboard</span><br>\n</div>",
    "dna": "ATGAAATTGCAAAAAACGGATATCGAGCGCCAGACCGCAGGAATAGGCACAAGAAGTTTAATCAACCCGGCGACGATGATTGGCACCGAGCAGATTATGGTGACTATGATAGTCAGTGCGATACTCAGCGGGAGCGTTATCGCGGCGAGTAATCTCGACATAGTTAATTTATTCAGAAAGTTAGGCTGA",
    "translation": "MKLQKTDIERQTAGIGTRSLINPATMIGTEQIMVTMIVSAILSGSVIAASNLDIVNLFRKLG",
    "product": ""
   },
   {
    "start": 106109,
    "end": 106846,
    "strand": 1,
    "locus_tag": "ctg31_99",
    "type": "other",
    "description": "<div class=\"focus-intro\">\n <strong><span class=\"serif\">ctg31_99</span></strong><br>\n \n <br>\n Locus tag: <span class=\"serif\">ctg31_99</span><br>\n Protein ID: <span class=\"serif\">None</span><br>\n Gene: <span class=\"serif\">None</span><br>\n \n Location: 106,109 - 106,846,\n (total: 738 nt)<br>\n <br>\n \n</div>\n<div class=\"focus-info\">\n \n\n \n <br>\n <span class=\"bold\">Pfam hits:</span><div class=\"collapser collapser-target-ctg31_99 collapser-level-none\"> </div><div class=\"collapser-content\">\n \n  PF01553.23 (Acyltransferase): [20:144](score: 45.9, e-value: 4.2e-12)<br>\n \n </div><br>\n \n\n \n\n\n \n  <br>\n  <span class=\"bold\">Gene Ontology terms for Pfam domains:</span><div class=\"collapser collapser-target-ctg31_99 collapser-level-none\"> </div><div class=\"collapser-content\">\n  \n   PF01553.23: <a class='external-link' href='http://amigo.geneontology.org/amigo/term/GO:0016746' target='_blank'>GO:0016746</a>: acyltransferase activity<br>\n  \n </div><br>\n \n</div>\n<div class=\"focus-urls\">\n <a class=\"wildcard-container\" data-wildcard-attrs=\"href\" href=\"http://blast.ncbi.nlm.nih.gov/Blast.cgi?PAGE=Proteins&PROGRAM=blastp&BLAST_PROGRAMS=blastp&QUERY=@!translation!@&LINK_LOC=protein&PAGE_TYPE=BlastSearch\" target=\"_blank\" data-locus=\"ctg31_99\">NCBI BlastP on this gene</a><br>\n <a href=\"http://www.ncbi.nlm.nih.gov/projects/sviewer/?Db=gene&amp;DbFrom=protein&amp;Cmd=Link&amp;noslider=1&amp;id=31&amp;from=96109&amp;to=110200\" target=\"_new\">View genomic context</a><br>\n \n \n \n \n</div>\n<div class=\"focus-clipboard\">\n AA sequence: <span class=\"clipboard-copy wildcard-container\" data-locus=\"ctg31_99\" data-wildcard-attrs=\"data-seq\" data-seq=\"@!translation!@\">Copy to clipboard</span><br>\n Nucleotide sequence: <span class=\"clipboard-copy wildcard-container\" data-locus=\"ctg31_99\" data-wildcard-attrs=\"data-seq\" data-seq=\"@!dna!@\">Copy to clipboard</span><br>\n</div>",
    "dna": "ATGTACTGCTGGTGTGAAGGGCTGGCCCTGCTGCTGCGTCTTAATCCCTGGCTTAAATGGGATGTACAGGGCCTGGATGGCCTGAATAAGAAAAACTGGTATCTGCTCATCAGCAACCACCATAGCTGGGCAGATATCGTGGTGCTTTGCGTGCTGTTTCGCAAACATATCCCGATGAATAAATATTTCCTCAAGCAACAGCTCGCCTGGGTGCCGTTTATTGGGCTGGCCTGCTGGGCGCTGGATATGCCTTTTATGCGCCGCTATTCCCGAGGCTATTTACTCCGCCATCCAGAACGCCGGGGCAAAGATGTTGAAACCACTCGCCGCTCCTGCGAGAAATTCCGCGCGCATCCAACAACGATTGTTAACTTTGTCGAAGGCTCTCGTTTCACGGAAGAAAAGCAACAGCAGACCCGTTCGCCTTACCAGAATCTGTTATCGCCAAAGGCTGCGGGTATTGCCATGGCATTAAGCGTGCTCGGCTCGCAGTTTGATAAGCTTTTGAACGTCACGTTATGCTATCCGGAAAACAACCAAAAGCCGTTTTATGACATGCTGAGCGGCCGATTGACGCGGATTGTGGTGAGAGTCAGTCTTGAACCTGTGACGGAAGAGCTGCACGGCGATTATGTCAATGACAAAAACTTTAAGCGATGCTTTCAGCGCTGGCTAAACAGGCTTTGGGAAGAGAAAGATCGGCAGCTAACGGAAATAATGCAGCAGGCAGAGAAATAA",
    "translation": "MYCWCEGLALLLRLNPWLKWDVQGLDGLNKKNWYLLISNHHSWADIVVLCVLFRKHIPMNKYFLKQQLAWVPFIGLACWALDMPFMRRYSRGYLLRHPERRGKDVETTRRSCEKFRAHPTTIVNFVEGSRFTEEKQQQTRSPYQNLLSPKAAGIAMALSVLGSQFDKLLNVTLCYPENNQKPFYDMLSGRLTRIVVRVSLEPVTEELHGDYVNDKNFKRCFQRWLNRLWEEKDRQLTEIMQQAEK",
    "product": ""
   },
   {
    "start": 106896,
    "end": 107519,
    "strand": -1,
    "locus_tag": "ctg31_100",
    "type": "biosynthetic",
    "description": "<div class=\"focus-intro\">\n <strong><span class=\"serif\">ctg31_100</span></strong><br>\n \n <br>\n Locus tag: <span class=\"serif\">ctg31_100</span><br>\n Protein ID: <span class=\"serif\">None</span><br>\n Gene: <span class=\"serif\">None</span><br>\n \n Location: 106,896 - 107,519,\n (total: 624 nt)<br>\n <br>\n \n  biosynthetic (rule-based-clusters) RiPP-like: TIGR03651<br>\n \n</div>\n<div class=\"focus-info\">\n \n\n \n <br>\n <span class=\"bold\">Pfam hits:</span><div class=\"collapser collapser-target-ctg31_100 collapser-level-none\"> </div><div class=\"collapser-content\">\n \n  PF01323.22 (DSBA-like thioredoxin domain): [39:196](score: 100.1, e-value: 1.4e-28)<br>\n \n </div><br>\n \n\n \n\n\n \n  <br>\n  <span class=\"bold\">Gene Ontology terms for Pfam domains:</span><div class=\"collapser collapser-target-ctg31_100 collapser-level-none\"> </div><div class=\"collapser-content\">\n  \n   PF01323.22: <a class='external-link' href='http://amigo.geneontology.org/amigo/term/GO:0016491' target='_blank'>GO:0016491</a>: oxidoreductase activity<br>\n  \n </div><br>\n \n</div>\n<div class=\"focus-urls\">\n <a class=\"wildcard-container\" data-wildcard-attrs=\"href\" href=\"http://blast.ncbi.nlm.nih.gov/Blast.cgi?PAGE=Proteins&PROGRAM=blastp&BLAST_PROGRAMS=blastp&QUERY=@!translation!@&LINK_LOC=protein&PAGE_TYPE=BlastSearch\" target=\"_blank\" data-locus=\"ctg31_100\">NCBI BlastP on this gene</a><br>\n <a href=\"http://www.ncbi.nlm.nih.gov/projects/sviewer/?Db=gene&amp;DbFrom=protein&amp;Cmd=Link&amp;noslider=1&amp;id=31&amp;from=96896&amp;to=110200\" target=\"_new\">View genomic context</a><br>\n \n \n \n \n</div>\n<div class=\"focus-clipboard\">\n AA sequence: <span class=\"clipboard-copy wildcard-container\" data-locus=\"ctg31_100\" data-wildcard-attrs=\"data-seq\" data-seq=\"@!translation!@\">Copy to clipboard</span><br>\n Nucleotide sequence: <span class=\"clipboard-copy wildcard-container\" data-locus=\"ctg31_100\" data-wildcard-attrs=\"data-seq\" data-seq=\"@!dna!@\">Copy to clipboard</span><br>\n</div>",
    "dna": "ATGAAAAAAATTTGGCTGGCGCTGGCTGGTATGATTCTGGCTTTCAGTGCATCCGCTGCCCAGATCACCGACGGTAAGCAGTATATTACCCTCGATAAGCCCGTTGCCGGTGAGCCGCAGGTGCTCGAGTTTTTCTCGTTCTACTGCCCGCACTGCTATCAGTTTGAAGAAGTTCTTCATGTGTCAGATAACGTGAAGAAAAAGCTGCCTGAAGGCGTCAAAATGACGAAATACCACGTTGAGTTCCTGGGTCCGTTAGGCAAGGATCTGACTCAGGCGTGGGCCGTTGCGATGGCGCTGGGTGTGGAAGATAAAATTACCGTGCCGATGTTTGAAGCGGTACAGAAAAACCAGACCGTCCAGACCGTGGCCGATATCCGTAAGGTCTTCGTTGACGCCGGCGTTAAAGGTGAAGATTACGATGCAGCCTGGAACAGCTTCGTGGTGAAATCCCTGGTGGCTCAGCAAGAGAAAGCCGCCGCTGATTTCCAGCTGCAGGGCGTGCCGGCTATGTACGTTAACGGTAAATACCAGCTTAACCCGCAGGGTATGGATACCAGCAACATGGACGCATTTGTTGCCCAGTATGCCGATGCCGTTAAGCAGCTCGTTGAGAAGAAATAA",
    "translation": "MKKIWLALAGMILAFSASAAQITDGKQYITLDKPVAGEPQVLEFFSFYCPHCYQFEEVLHVSDNVKKKLPEGVKMTKYHVEFLGPLGKDLTQAWAVAMALGVEDKITVPMFEAVQKNQTVQTVADIRKVFVDAGVKGEDYDAAWNSFVVKSLVAQQEKAAADFQLQGVPAMYVNGKYQLNPQGMDTSNMDAFVAQYADAVKQLVEKK",
    "product": ""
   },
   {
    "start": 107547,
    "end": 108533,
    "strand": -1,
    "locus_tag": "ctg31_101",
    "type": "biosynthetic-additional",
    "description": "<div class=\"focus-intro\">\n <strong><span class=\"serif\">ctg31_101</span></strong><br>\n \n <br>\n Locus tag: <span class=\"serif\">ctg31_101</span><br>\n Protein ID: <span class=\"serif\">None</span><br>\n Gene: <span class=\"serif\">None</span><br>\n \n Location: 107,547 - 108,533,\n (total: 987 nt)<br>\n <br>\n \n  biosynthetic-additional (rule-based-clusters) APH<br>\n \n</div>\n<div class=\"focus-info\">\n \n\n \n <br>\n <span class=\"bold\">Pfam hits:</span><div class=\"collapser collapser-target-ctg31_101 collapser-level-none\"> </div><div class=\"collapser-content\">\n \n  PF01636.25 (Phosphotransferase enzyme family): [31:256](score: 145.5, e-value: 2.4e-42)<br>\n \n </div><br>\n \n\n \n\n\n \n</div>\n<div class=\"focus-urls\">\n <a class=\"wildcard-container\" data-wildcard-attrs=\"href\" href=\"http://blast.ncbi.nlm.nih.gov/Blast.cgi?PAGE=Proteins&PROGRAM=blastp&BLAST_PROGRAMS=blastp&QUERY=@!translation!@&LINK_LOC=protein&PAGE_TYPE=BlastSearch\" target=\"_blank\" data-locus=\"ctg31_101\">NCBI BlastP on this gene</a><br>\n <a href=\"http://www.ncbi.nlm.nih.gov/projects/sviewer/?Db=gene&amp;DbFrom=protein&amp;Cmd=Link&amp;noslider=1&amp;id=31&amp;from=97547&amp;to=110200\" target=\"_new\">View genomic context</a><br>\n \n \n \n \n</div>\n<div class=\"focus-clipboard\">\n AA sequence: <span class=\"clipboard-copy wildcard-container\" data-locus=\"ctg31_101\" data-wildcard-attrs=\"data-seq\" data-seq=\"@!translation!@\">Copy to clipboard</span><br>\n Nucleotide sequence: <span class=\"clipboard-copy wildcard-container\" data-locus=\"ctg31_101\" data-wildcard-attrs=\"data-seq\" data-seq=\"@!dna!@\">Copy to clipboard</span><br>\n</div>",
    "dna": "ATGCACGATAAGGCTTTCACTTTTCAGACGCTTCACCCGGATACCATCATTGATGGCTTATTTGATCTGGGAATGCGGGTGGACTCCGGTCTCACACCGCTTAATAGCTATGAGAACCGGGTTTACCAGTTTCAGGACGAAGATCGTCGCCGCTATGTGGTGAAGTTCTATCGTCCTGAGCGTTGGTCAGCCCAACAAATCCTCGAAGAACATCAGTTTTCCCTCCAGCTCGTGCAGGACGAAGTCCCTGTAGCGGCGCCGTTGTCGTTTAACGACAGTACCCTTCATCAGCATCAGGGATTCTTTTTCGCCGTATTCCCAAGCCTGGGTGGACGTCAGTTTGAGGCGGATAACCTCGATCAGATGGAATGGGTTGGGCGCTACCTTGGCCGTCTGCATCAAACTGGACGCAAACAGCGTTTTGTCGCGCGTCCGGAGATAGGGACGAATGAGTATCTTCTTGAGCCACGCCAGGTCTTTGAGCTTTCCCCGCTGATACCTGCAGGTCTGAAAGAGGCTTTTCTCAGCGCTACCGATAAGCTGATTGATGCGGTAATGGCGCAATGGCACGGACGCGCCAATATTTTACGGTTACACGGTGATTGCCATGCGGGAAACATCCTCTGGCGCGATGGGCCACTGTTTGTTGATTTAGATGATTCACGTAATGGACCTGCTATCCAGGATCTGTGGATGTTGTTGAACGGCGATAAAGCCGAACAACGGATGCAGCTTGAGATGATCATTGAAGCGTATGAAGAGTTCAGCGCTTTCAATACCGATGAAATTGCCCTCATCGAACCTTTACGTGCAATGCGGTTAGTTTATTATCTGGCGTGGTTATTAAGGCGCTGGGAAGATCCCGCTTTTCCTAAAAACTTCCCGTGGTTAACCGGGGAAGATTACTGGCGCGGGCAGACAACAACTTTTCTTGAGCAGGTAAAGGTTCTGCAGGAACCGCCTCTTCAGTTAACGCCAATGTATTAA",
    "translation": "MHDKAFTFQTLHPDTIIDGLFDLGMRVDSGLTPLNSYENRVYQFQDEDRRRYVVKFYRPERWSAQQILEEHQFSLQLVQDEVPVAAPLSFNDSTLHQHQGFFFAVFPSLGGRQFEADNLDQMEWVGRYLGRLHQTGRKQRFVARPEIGTNEYLLEPRQVFELSPLIPAGLKEAFLSATDKLIDAVMAQWHGRANILRLHGDCHAGNILWRDGPLFVDLDDSRNGPAIQDLWMLLNGDKAEQRMQLEMIIEAYEEFSAFNTDEIALIEPLRAMRLVYYLAWLLRRWEDPAFPKNFPWLTGEDYWRGQTTTFLEQVKVLQEPPLQLTPMY",
    "product": ""
   },
   {
    "start": 108609,
    "end": 108878,
    "strand": -1,
    "locus_tag": "ctg31_102",
    "type": "other",
    "description": "<div class=\"focus-intro\">\n <strong><span class=\"serif\">ctg31_102</span></strong><br>\n \n <br>\n Locus tag: <span class=\"serif\">ctg31_102</span><br>\n Protein ID: <span class=\"serif\">None</span><br>\n Gene: <span class=\"serif\">None</span><br>\n \n Location: 108,609 - 108,878,\n (total: 270 nt)<br>\n <br>\n \n</div>\n<div class=\"focus-info\">\n \n\n \n <br>\n <span class=\"bold\">Pfam hits:</span><div class=\"collapser collapser-target-ctg31_102 collapser-level-none\"> </div><div class=\"collapser-content\">\n \n  PF06288.15 (Protein of unknown function (DUF1040)): [0:86](score: 154.3, e-value: 8.6e-46)<br>\n \n </div><br>\n \n\n \n\n\n \n</div>\n<div class=\"focus-urls\">\n <a class=\"wildcard-container\" data-wildcard-attrs=\"href\" href=\"http://blast.ncbi.nlm.nih.gov/Blast.cgi?PAGE=Proteins&PROGRAM=blastp&BLAST_PROGRAMS=blastp&QUERY=@!translation!@&LINK_LOC=protein&PAGE_TYPE=BlastSearch\" target=\"_blank\" data-locus=\"ctg31_102\">NCBI BlastP on this gene</a><br>\n <a href=\"http://www.ncbi.nlm.nih.gov/projects/sviewer/?Db=gene&amp;DbFrom=protein&amp;Cmd=Link&amp;noslider=1&amp;id=31&amp;from=98609&amp;to=110200\" target=\"_new\">View genomic context</a><br>\n \n \n \n \n</div>\n<div class=\"focus-clipboard\">\n AA sequence: <span class=\"clipboard-copy wildcard-container\" data-locus=\"ctg31_102\" data-wildcard-attrs=\"data-seq\" data-seq=\"@!translation!@\">Copy to clipboard</span><br>\n Nucleotide sequence: <span class=\"clipboard-copy wildcard-container\" data-locus=\"ctg31_102\" data-wildcard-attrs=\"data-seq\" data-seq=\"@!dna!@\">Copy to clipboard</span><br>\n</div>",
    "dna": "ATGAAATGTAAACGTCTGAATGAAGTCATTGAACTCCTCCAGCCAGCCTGGCAGAAAGAACCCGAGCTGAATTTAATGCAATTTTTGCAAAAACTGGCGAAAGAGGCCGGATACACCGGTGAGTTGAACGATCTCTCCGACGATATTCTGATTTATCATCTGAAGATGCGCGACTCGGCAAAAGAAGCCGTTATTCCCGGAATTCAGAAAGATTATGAAGAAGATTTTAAAACCGCGCTGCTACGCGCTCGCGGCGTGATTAAAGAGTAA",
    "translation": "MKCKRLNEVIELLQPAWQKEPELNLMQFLQKLAKEAGYTGELNDLSDDILIYHLKMRDSAKEAVIPGIQKDYEEDFKTALLRARGVIKE",
    "product": ""
   },
   {
    "start": 108950,
    "end": 109531,
    "strand": 1,
    "locus_tag": "ctg31_103",
    "type": "biosynthetic-additional",
    "description": "<div class=\"focus-intro\">\n <strong><span class=\"serif\">ctg31_103</span></strong><br>\n \n <br>\n Locus tag: <span class=\"serif\">ctg31_103</span><br>\n Protein ID: <span class=\"serif\">None</span><br>\n Gene: <span class=\"serif\">None</span><br>\n \n Location: 108,950 - 109,531,\n (total: 582 nt)<br>\n <br>\n \n  biosynthetic-additional (rule-based-clusters) NTP_transf_3<br>\n \n</div>\n<div class=\"focus-info\">\n \n\n \n <br>\n <span class=\"bold\">Pfam hits:</span><div class=\"collapser collapser-target-ctg31_103 collapser-level-none\"> </div><div class=\"collapser-content\">\n \n  PF12804.9 (MobA-like NTP transferase domain): [7:158](score: 106.3, e-value: 2.1e-30)<br>\n \n </div><br>\n \n\n \n <br>\n <span class=\"bold\">TIGRFam hits:</span><div class=\"collapser collapser-target-ctg31_103 collapser-level-none\"> </div><div class=\"collapser-content\">\n \n  TIGR02665 (molyb_mobA: molybdenum cofactor guanylyltransferase): [5:187](score: 219.9, e-value: 6.5e-66)<br>\n \n </div><br>\n \n\n\n \n</div>\n<div class=\"focus-urls\">\n <a class=\"wildcard-container\" data-wildcard-attrs=\"href\" href=\"http://blast.ncbi.nlm.nih.gov/Blast.cgi?PAGE=Proteins&PROGRAM=blastp&BLAST_PROGRAMS=blastp&QUERY=@!translation!@&LINK_LOC=protein&PAGE_TYPE=BlastSearch\" target=\"_blank\" data-locus=\"ctg31_103\">NCBI BlastP on this gene</a><br>\n <a href=\"http://www.ncbi.nlm.nih.gov/projects/sviewer/?Db=gene&amp;DbFrom=protein&amp;Cmd=Link&amp;noslider=1&amp;id=31&amp;from=98950&amp;to=110200\" target=\"_new\">View genomic context</a><br>\n \n \n \n \n</div>\n<div class=\"focus-clipboard\">\n AA sequence: <span class=\"clipboard-copy wildcard-container\" data-locus=\"ctg31_103\" data-wildcard-attrs=\"data-seq\" data-seq=\"@!translation!@\">Copy to clipboard</span><br>\n Nucleotide sequence: <span class=\"clipboard-copy wildcard-container\" data-locus=\"ctg31_103\" data-wildcard-attrs=\"data-seq\" data-seq=\"@!dna!@\">Copy to clipboard</span><br>\n</div>",
    "dna": "ATGCAGGGCAAGGTCATAACCGGCGTCGTGCTGGCGGGAGGAAGAGGCTCGCGCATGGGAGGAATAGATAAAGGATTACAGCTGCTGAAAGGTAAAGCCCTGTGGCGTCATGTCGCCGATGCGCTGCAGCCGCAGGTTACAAAGCTGGTAATTAGCGCTAACCGCAATCTTGATTGCTGGCGAAGCAGCGGCTACCCGATTATTACCGACTCTCTGAACGACTTTCCCGGGCCGTTGGCCGGCATGCTTTCCGTAATGCATCAGGTTGAGGGCGAGTGGTTTCTGTTTTGTCCCTGTGATACGCCATTTATCCCATCATTTCTGGCGACGCGCTTAATACAGCAGAGAAAATCCTCTCCAGCCGTTTGGGTACACGATGGTGAACGTGACCATCCGGCCATTGCTCTGGTGAATCGCGAGGCGATCGGCGAACTGGAAACGTATCTGGCCGCAGGAGAAAGACGGGTAATGGTATTTCTGCGCAAAATTGGCGGTCATAGCGTCGATTTTAGCGATGTAAAATCAGCATTTATTAACGTCAATACTCTCGACGATTTGCAACGTATGCAGGTGCCATCATGA",
    "translation": "MQGKVITGVVLAGGRGSRMGGIDKGLQLLKGKALWRHVADALQPQVTKLVISANRNLDCWRSSGYPIITDSLNDFPGPLAGMLSVMHQVEGEWFLFCPCDTPFIPSFLATRLIQQRKSSPAVWVHDGERDHPAIALVNREAIGELETYLAAGERRVMVFLRKIGGHSVDFSDVKSAFINVNTLDDLQRMQVPS",
    "product": ""
   },
   {
    "start": 109528,
    "end": 110046,
    "strand": 1,
    "locus_tag": "ctg31_104",
    "type": "other",
    "description": "<div class=\"focus-intro\">\n <strong><span class=\"serif\">ctg31_104</span></strong><br>\n \n <br>\n Locus tag: <span class=\"serif\">ctg31_104</span><br>\n Protein ID: <span class=\"serif\">None</span><br>\n Gene: <span class=\"serif\">None</span><br>\n \n Location: 109,528 - 110,046,\n (total: 519 nt)<br>\n <br>\n \n</div>\n<div class=\"focus-info\">\n \n\n \n <br>\n <span class=\"bold\">Pfam hits:</span><div class=\"collapser collapser-target-ctg31_104 collapser-level-none\"> </div><div class=\"collapser-content\">\n \n  PF03205.16 (Molybdopterin guanine dinucleotide synthesis protein B): [4:139](score: 162.9, e-value: 3.6e-48)<br>\n \n </div><br>\n \n\n \n <br>\n <span class=\"bold\">TIGRFam hits:</span><div class=\"collapser collapser-target-ctg31_104 collapser-level-none\"> </div><div class=\"collapser-content\">\n \n  TIGR00176 (mobB: molybdopterin-guanine dinucleotide biosynthesis protein B): [4:164](score: 173.3, e-value: 8.3e-52)<br>\n \n </div><br>\n \n\n\n \n  <br>\n  <span class=\"bold\">Gene Ontology terms for Pfam domains:</span><div class=\"collapser collapser-target-ctg31_104 collapser-level-none\"> </div><div class=\"collapser-content\">\n  \n   PF03205.16: <a class='external-link' href='http://amigo.geneontology.org/amigo/term/GO:0005525' target='_blank'>GO:0005525</a>: GTP binding<br>\n  \n   PF03205.16: <a class='external-link' href='http://amigo.geneontology.org/amigo/term/GO:0006777' target='_blank'>GO:0006777</a>: Mo-molybdopterin cofactor biosynthetic process<br>\n  \n </div><br>\n \n</div>\n<div class=\"focus-urls\">\n <a class=\"wildcard-container\" data-wildcard-attrs=\"href\" href=\"http://blast.ncbi.nlm.nih.gov/Blast.cgi?PAGE=Proteins&PROGRAM=blastp&BLAST_PROGRAMS=blastp&QUERY=@!translation!@&LINK_LOC=protein&PAGE_TYPE=BlastSearch\" target=\"_blank\" data-locus=\"ctg31_104\">NCBI BlastP on this gene</a><br>\n <a href=\"http://www.ncbi.nlm.nih.gov/projects/sviewer/?Db=gene&amp;DbFrom=protein&amp;Cmd=Link&amp;noslider=1&amp;id=31&amp;from=99528&amp;to=110200\" target=\"_new\">View genomic context</a><br>\n \n  <a href=\"knownclusterblast/region1/ctg31_104_mibig_hits.html\" target=\"_new\">MiBIG Hits</a><br>\n \n \n \n \n</div>\n<div class=\"focus-clipboard\">\n AA sequence: <span class=\"clipboard-copy wildcard-container\" data-locus=\"ctg31_104\" data-wildcard-attrs=\"data-seq\" data-seq=\"@!translation!@\">Copy to clipboard</span><br>\n Nucleotide sequence: <span class=\"clipboard-copy wildcard-container\" data-locus=\"ctg31_104\" data-wildcard-attrs=\"data-seq\" data-seq=\"@!dna!@\">Copy to clipboard</span><br>\n</div>",
    "dna": "ATGATCCCGCTTTTAGCCATCGCAGCCTGGAGCGGTACAGGTAAAACCACCCTACTGAAGTCGCTGATTCCGGCACTGCGCGCGGAAGGCTTACGGCCAGGGCTAATTAAACATACTCATCACGATATGGACGTGGATAAACCCGGTAAAGACAGCTATGAACTGCGTAAAGCCGGAGCGGCTCAGACGATTGTCGCCAGCTCCCAGCGTTGGGCATTAATGACGGAAACACCCGAAGAGCCTCCGCTGGATCTGGAATGGCTGGTTAGCCGAATGGATGCATCAACGTTAGATTTAGTCCTGGTTGAGGGTTTTAAGCATGAAGCTGTGCCCAAAATCCTGCTTTTTCGGCAAAACAGCGGACATAGTATTGAAGAATTAGCTTATGACGATGACGTGATTGCCATAGCCAGCGATACGCCGGTCGAGACGTCGCTTCCATTGTTAGATTTAAATGATGTCCCGCAAATAGCCGCTTTTATTATGCAGTGGTTAACGGGGTTTAACGAGGACCGATAG",
    "translation": "MIPLLAIAAWSGTGKTTLLKSLIPALRAEGLRPGLIKHTHHDMDVDKPGKDSYELRKAGAAQTIVASSQRWALMTETPEEPPLDLEWLVSRMDASTLDLVLVEGFKHEAVPKILLFRQNSGHSIEELAYDDDVIAIASDTPVETSLPLLDLNDVPQIAAFIMQWLTGFNEDR",
    "product": ""
   }
  ],
  "clusters": [
   {
    "start": 106895,
    "end": 107519,
    "tool": "rule-based-clusters",
    "neighbouring_start": 101895,
    "neighbouring_end": 110200,
    "product": "RiPP-like",
    "category": "RiPP",
    "height": 2,
    "kind": "protocluster",
    "prefix": ""
   }
  ],
  "sites": {
   "ttaCodons": [],
   "bindingSites": []
  },
  "type": "RiPP-like",
  "products": [
   "RiPP-like"
  ],
  "product_categories": [
   "RiPP"
  ],
  "cssClass": "RiPP RiPP-like",
  "anchor": "r31c1"
 },
 "r36c1": {
  "start": 33983,
  "end": 48411,
  "idx": 1,
  "orfs": [
   {
    "start": 34253,
    "end": 35161,
    "strand": 1,
    "locus_tag": "ctg36_32",
    "type": "regulatory",
    "description": "<div class=\"focus-intro\">\n <strong><span class=\"serif\">ctg36_32</span></strong><br>\n \n <br>\n Locus tag: <span class=\"serif\">ctg36_32</span><br>\n Protein ID: <span class=\"serif\">None</span><br>\n Gene: <span class=\"serif\">None</span><br>\n \n Location: 34,253 - 35,161,\n (total: 909 nt)<br>\n <br>\n \n  regulatory (smcogs) SMCOG1031:LysR family transcriptional regulator (Score: 228.3; E-value: 2.2e-69)<br>\n \n</div>\n<div class=\"focus-info\">\n \n\n \n <br>\n <span class=\"bold\">Pfam hits:</span><div class=\"collapser collapser-target-ctg36_32 collapser-level-none\"> </div><div class=\"collapser-content\">\n \n  PF00126.29 (Bacterial regulatory helix-turn-helix protein, lysR family): [8:66](score: 74.1, e-value: 7e-21)<br>\n \n  PF03466.22 (LysR substrate binding domain): [93:287](score: 116.9, e-value: 8.7e-34)<br>\n \n </div><br>\n \n\n \n\n\n \n  <br>\n  <span class=\"bold\">Gene Ontology terms for Pfam domains:</span><div class=\"collapser collapser-target-ctg36_32 collapser-level-none\"> </div><div class=\"collapser-content\">\n  \n   PF00126.29: <a class='external-link' href='http://amigo.geneontology.org/amigo/term/GO:0003700' target='_blank'>GO:0003700</a>: DNA-binding transcription factor activity<br>\n  \n   PF00126.29: <a class='external-link' href='http://amigo.geneontology.org/amigo/term/GO:0006355' target='_blank'>GO:0006355</a>: regulation of DNA-templated transcription<br>\n  \n </div><br>\n \n</div>\n<div class=\"focus-urls\">\n <a class=\"wildcard-container\" data-wildcard-attrs=\"href\" href=\"http://blast.ncbi.nlm.nih.gov/Blast.cgi?PAGE=Proteins&PROGRAM=blastp&BLAST_PROGRAMS=blastp&QUERY=@!translation!@&LINK_LOC=protein&PAGE_TYPE=BlastSearch\" target=\"_blank\" data-locus=\"ctg36_32\">NCBI BlastP on this gene</a><br>\n <a href=\"http://www.ncbi.nlm.nih.gov/projects/sviewer/?Db=gene&amp;DbFrom=protein&amp;Cmd=Link&amp;noslider=1&amp;id=36&amp;from=24253&amp;to=45161\" target=\"_new\">View genomic context</a><br>\n \n  <a href=\"knownclusterblast/region1/ctg36_32_mibig_hits.html\" target=\"_new\">MiBIG Hits</a><br>\n \n \n \n \n</div>\n<div class=\"focus-clipboard\">\n AA sequence: <span class=\"clipboard-copy wildcard-container\" data-locus=\"ctg36_32\" data-wildcard-attrs=\"data-seq\" data-seq=\"@!translation!@\">Copy to clipboard</span><br>\n Nucleotide sequence: <span class=\"clipboard-copy wildcard-container\" data-locus=\"ctg36_32\" data-wildcard-attrs=\"data-seq\" data-seq=\"@!dna!@\">Copy to clipboard</span><br>\n</div>",
    "dna": "ATGTCGGATTTTCCACCTATCGCAAGTTTGCGTAGTTTTGAAGCTGTGGCTCGCCTTGGCAGCGTAACGCTTGCGGCGAAAGAGCTTCACGTTACCCATTCCGCCATCAGCCAGCAGATTAAAGTGCTGGAGGAAATGGTGGGGGTGAAGCTGTTTATCCGTCATGGGCGAGGGGTGCAGATCAACGAAGAGGGGCGTCTCTACGCGTTACAGGTGCGCGAAGCACTGAATCATATCGCAGATGCCACCCGGTTAGTGCAGGTGAAACCGAGAATACTGGAACTGACGCTGGCGATGGTGCCGTCTTTTGGTTGTCACTGGTTGTTGCCGCGTCTGGCGCGGTTTCGGGAAAAATATCCACACATCACGCTGCGGATCCAGGCCAGTCTGACGATCACCCGCATGCAGCAGGAAGGGATAGATGTGGCGATACGCATGGGGAAAGGTAATTGGGAAGGAAGCGACTGCCATTATCTTTTTTCAGATGAACTGATTGTGGTTGCAGCACCCGGTTATAACGGCGGCGTCCTCCCGGTAACGCCAACTGAGGTGGCGAAGAGTAAAATCATATTCTCCATGGAGTCGTGGAAAACCTGGTGTTTCAATGCGGGACTGGAAAAAGATATTGTGCCCGGCGGGTTATGCATTAACGACTCAAATTTAGTCCTTGAGGCTGTCAGACTCGGTAAAGGTATCGCGCTGGAGCGTCGCTCTCTGGTACAGGATGCCATCACCCGGGGCGAGCTGGTCCAGCTTACCTCTTTCACTGCACCTTATCCCTGGCCTTACTGGCTGGTGACATCGCAGTTAACGGAAGCGAAACCGGAGGTGGCTCTCTTTAGTGAGTGGCTGGATGAGGAAGTGACGGCCTGGCGTCAGTTGACAGGGGCTGTGGAAAGTAACGGCTAA",
    "translation": "MSDFPPIASLRSFEAVARLGSVTLAAKELHVTHSAISQQIKVLEEMVGVKLFIRHGRGVQINEEGRLYALQVREALNHIADATRLVQVKPRILELTLAMVPSFGCHWLLPRLARFREKYPHITLRIQASLTITRMQQEGIDVAIRMGKGNWEGSDCHYLFSDELIVVAAPGYNGGVLPVTPTEVAKSKIIFSMESWKTWCFNAGLEKDIVPGGLCINDSNLVLEAVRLGKGIALERRSLVQDAITRGELVQLTSFTAPYPWPYWLVTSQLTEAKPEVALFSEWLDEEVTAWRQLTGAVESNG",
    "product": ""
   },
   {
    "start": 35445,
    "end": 37634,
    "strand": -1,
    "locus_tag": "ctg36_33",
    "type": "transport",
    "description": "<div class=\"focus-intro\">\n <strong><span class=\"serif\">ctg36_33</span></strong><br>\n \n <br>\n Locus tag: <span class=\"serif\">ctg36_33</span><br>\n Protein ID: <span class=\"serif\">None</span><br>\n Gene: <span class=\"serif\">None</span><br>\n \n Location: 35,445 - 37,634,\n (total: 2190 nt)<br>\n <br>\n \n  transport (smcogs) SMCOG1082:TonB-dependent siderophore receptor family (Score: 219.7; E-value: 1.9e-66)<br>\n \n</div>\n<div class=\"focus-info\">\n \n\n \n <br>\n <span class=\"bold\">Pfam hits:</span><div class=\"collapser collapser-target-ctg36_33 collapser-level-none\"> </div><div class=\"collapser-content\">\n \n  PF07715.17 (TonB-dependent Receptor Plug Domain): [42:144](score: 67.2, e-value: 1.7e-18)<br>\n \n  PF00593.26 (TonB dependent receptor): [238:726](score: 106.5, e-value: 3.4e-30)<br>\n \n </div><br>\n \n\n \n <br>\n <span class=\"bold\">TIGRFam hits:</span><div class=\"collapser collapser-target-ctg36_33 collapser-level-none\"> </div><div class=\"collapser-content\">\n \n  TIGR01783 (TonB-siderophor: TonB-dependent siderophore receptor): [43:729](score: 457.6, e-value: 1.9e-137)<br>\n \n </div><br>\n \n\n\n \n</div>\n<div class=\"focus-urls\">\n <a class=\"wildcard-container\" data-wildcard-attrs=\"href\" href=\"http://blast.ncbi.nlm.nih.gov/Blast.cgi?PAGE=Proteins&PROGRAM=blastp&BLAST_PROGRAMS=blastp&QUERY=@!translation!@&LINK_LOC=protein&PAGE_TYPE=BlastSearch\" target=\"_blank\" data-locus=\"ctg36_33\">NCBI BlastP on this gene</a><br>\n <a href=\"http://www.ncbi.nlm.nih.gov/projects/sviewer/?Db=gene&amp;DbFrom=protein&amp;Cmd=Link&amp;noslider=1&amp;id=36&amp;from=25445&amp;to=47634\" target=\"_new\">View genomic context</a><br>\n \n  <a href=\"knownclusterblast/region1/ctg36_33_mibig_hits.html\" target=\"_new\">MiBIG Hits</a><br>\n \n \n  <a href=\"http://blast.jcvi.org/er-blast/index.cgi?project=transporter;program=blastp;database=pub/transporter.pep;sequence=sequence%%0AMKRSHLWVLNPCLLAMLSTSAWAEEQKEENIVVSASRAHRSVAEMAQTTWVIERAEIEQQVQGGKEIKEVLAQLIPGMDVSSQGRTNYGMNLRGRSMMVMVDGVRLNSSRSDSRQLDSIDPFNIDRIEVISGATSLYGGGSTGGLVNIVTKKGQPDTEVEFQTGAKSGFNSHNDHDENVSAAVSGGNDNASGRLSVSYQRYGGWYDGKGNEVIIDNTQTGLQYSDRLDVMGTGTLNIDDHQQLQLTTQYYKSESDGKHGLFLGENFSAVTGDAKAYNKGNLNSDRLPGTERHLINLQYSNTDFWGQDLVAQIYYRDESLTYYPFPTLTKGVVSSIGASQQKTDFYGGKLTLNSKPMDDLTLTWGVDADHETFDANQQFFNLDKAAASGGMDLENAYNVGRYPGYSITNLAPFLQASYDIDAITLSGGVRYQYTENKVDDFVGYTQQQAIANGKATSADAVPGGKTNYNNFLFNAGILGRLTEQQQLWFNFSQGFEIPDLAKYYGSGTYQLVDGHYRLLNSVNVNDSTLDGIKVNAYELGWRYTGDNLRTQVAAYYSLSDKTITINKTDMTINLEDDKRRIYGIEGQVDYFFTDSDWSTGANFNAIKSETRENGKWEKLTVDSASPSKASAWVNWAPGDWTLRVQSTQTFDVSDADGKKIDGYNTVDFLGSYDLPVGKVSFSVENVLDKDYTTAWGQRAPGLYSPTYGAPGLYTYKGRGRTFGLNYSVLF\" target=\"_new\">TransportDB BLAST on this gene</a><br>\n \n \n \n</div>\n<div class=\"focus-clipboard\">\n AA sequence: <span class=\"clipboard-copy wildcard-container\" data-locus=\"ctg36_33\" data-wildcard-attrs=\"data-seq\" data-seq=\"@!translation!@\">Copy to clipboard</span><br>\n Nucleotide sequence: <span class=\"clipboard-copy wildcard-container\" data-locus=\"ctg36_33\" data-wildcard-attrs=\"data-seq\" data-seq=\"@!dna!@\">Copy to clipboard</span><br>\n</div>",
    "dna": "ATGAAACGTTCTCATCTTTGGGTTTTAAATCCTTGCTTGCTTGCAATGCTTTCTACCTCTGCGTGGGCGGAAGAACAAAAGGAAGAAAATATTGTTGTCTCCGCCAGCCGCGCGCACCGCAGCGTGGCGGAGATGGCGCAGACTACCTGGGTTATTGAGCGTGCTGAGATTGAACAGCAGGTTCAGGGTGGAAAAGAGATTAAAGAGGTGCTGGCGCAGTTGATCCCGGGCATGGACGTCAGCAGCCAGGGCCGCACCAACTACGGTATGAACCTGCGCGGTCGTTCCATGATGGTGATGGTGGACGGCGTGCGCCTGAACTCCTCCCGCAGCGACAGCCGCCAGCTCGACTCCATCGATCCGTTCAACATTGACCGTATCGAAGTCATCTCCGGCGCCACGTCCCTCTACGGCGGCGGCAGCACCGGCGGTCTGGTGAATATCGTGACCAAAAAAGGCCAGCCGGATACCGAAGTGGAGTTCCAGACCGGAGCAAAGAGTGGCTTTAACAGCCATAACGATCATGATGAGAACGTGTCAGCCGCGGTGAGCGGCGGCAACGACAATGCCTCTGGCCGGTTGTCAGTATCGTATCAGCGCTACGGCGGCTGGTACGACGGCAAAGGCAACGAGGTGATTATTGATAACACCCAGACCGGATTACAGTATTCCGACCGTCTGGATGTGATGGGAACAGGCACCCTCAACATCGACGATCACCAGCAGCTGCAGCTTACGACGCAATACTACAAGAGCGAGTCCGACGGGAAGCATGGCCTGTTCCTTGGGGAAAACTTCTCCGCGGTTACGGGTGATGCCAAAGCCTACAATAAAGGCAACCTGAACTCTGACCGCCTGCCGGGCACAGAGCGGCATCTGATTAACCTGCAGTACTCCAACACCGATTTCTGGGGCCAGGATCTGGTCGCACAGATTTACTATCGTGACGAAAGCCTGACCTACTACCCGTTCCCGACACTGACCAAAGGCGTGGTGAGCAGCATCGGTGCGTCGCAGCAGAAAACCGATTTTTACGGCGGCAAGCTGACGCTGAACAGCAAACCGATGGATGATTTAACGCTGACCTGGGGTGTGGATGCTGACCACGAAACCTTCGACGCTAACCAGCAGTTCTTCAACCTGGATAAAGCGGCAGCAAGCGGCGGCATGGATCTGGAGAACGCCTATAACGTGGGCCGTTACCCGGGTTACAGCATTACCAACCTCGCCCCGTTCCTGCAGGCCAGCTACGACATTGATGCCATTACCCTGAGCGGCGGCGTGCGCTATCAGTACACCGAAAACAAGGTGGATGACTTCGTAGGTTATACCCAGCAACAGGCCATCGCTAACGGGAAAGCCACATCGGCTGATGCGGTACCGGGCGGGAAAACCAATTACAACAACTTCCTGTTCAACGCCGGGATTCTTGGCCGCCTGACCGAACAGCAGCAGCTGTGGTTTAACTTCTCCCAGGGCTTCGAAATTCCGGACCTGGCGAAGTACTACGGCTCCGGTACCTACCAGCTTGTCGACGGGCACTATCGCCTGCTGAACAGCGTGAACGTTAACGACTCGACGCTGGACGGCATTAAGGTTAACGCGTATGAGCTGGGCTGGCGCTACACCGGCGATAACCTGCGCACGCAGGTTGCGGCGTATTACTCGCTCTCGGACAAAACCATCACCATCAACAAAACGGACATGACCATCAACCTGGAAGACGACAAACGTCGTATCTACGGGATTGAAGGCCAGGTGGACTATTTCTTCACCGACAGCGACTGGAGCACCGGCGCGAACTTTAACGCCATTAAGTCTGAAACCCGCGAAAACGGTAAATGGGAGAAGCTGACGGTAGACAGCGCCAGCCCGTCGAAAGCCAGCGCCTGGGTCAACTGGGCACCGGGCGACTGGACCCTGCGCGTGCAGAGTACGCAGACCTTTGACGTGTCAGATGCCGACGGTAAGAAGATCGATGGCTATAACACGGTCGACTTCCTGGGCAGCTACGACCTGCCGGTGGGTAAAGTGAGCTTCAGCGTGGAAAACGTGCTGGACAAAGACTACACCACCGCCTGGGGTCAGCGTGCGCCGGGGCTGTATAGCCCAACCTACGGTGCACCAGGTCTGTATACTTATAAAGGCCGTGGCCGTACGTTTGGTCTGAACTACTCCGTACTGTTCTAA",
    "translation": "MKRSHLWVLNPCLLAMLSTSAWAEEQKEENIVVSASRAHRSVAEMAQTTWVIERAEIEQQVQGGKEIKEVLAQLIPGMDVSSQGRTNYGMNLRGRSMMVMVDGVRLNSSRSDSRQLDSIDPFNIDRIEVISGATSLYGGGSTGGLVNIVTKKGQPDTEVEFQTGAKSGFNSHNDHDENVSAAVSGGNDNASGRLSVSYQRYGGWYDGKGNEVIIDNTQTGLQYSDRLDVMGTGTLNIDDHQQLQLTTQYYKSESDGKHGLFLGENFSAVTGDAKAYNKGNLNSDRLPGTERHLINLQYSNTDFWGQDLVAQIYYRDESLTYYPFPTLTKGVVSSIGASQQKTDFYGGKLTLNSKPMDDLTLTWGVDADHETFDANQQFFNLDKAAASGGMDLENAYNVGRYPGYSITNLAPFLQASYDIDAITLSGGVRYQYTENKVDDFVGYTQQQAIANGKATSADAVPGGKTNYNNFLFNAGILGRLTEQQQLWFNFSQGFEIPDLAKYYGSGTYQLVDGHYRLLNSVNVNDSTLDGIKVNAYELGWRYTGDNLRTQVAAYYSLSDKTITINKTDMTINLEDDKRRIYGIEGQVDYFFTDSDWSTGANFNAIKSETRENGKWEKLTVDSASPSKASAWVNWAPGDWTLRVQSTQTFDVSDADGKKIDGYNTVDFLGSYDLPVGKVSFSVENVLDKDYTTAWGQRAPGLYSPTYGAPGLYTYKGRGRTFGLNYSVLF",
    "product": ""
   },
   {
    "start": 37661,
    "end": 38986,
    "strand": -1,
    "locus_tag": "ctg36_34",
    "type": "biosynthetic-additional",
    "description": "<div class=\"focus-intro\">\n <strong><span class=\"serif\">ctg36_34</span></strong><br>\n \n <br>\n Locus tag: <span class=\"serif\">ctg36_34</span><br>\n Protein ID: <span class=\"serif\">None</span><br>\n Gene: <span class=\"serif\">None</span><br>\n \n Location: 37,661 - 38,986,\n (total: 1326 nt)<br>\n <br>\n \n  biosynthetic-additional (smcogs) SMCOG1080:lysine/ornithine N-monooxygenase (Score: 396; E-value: 3e-120)<br>\n \n</div>\n<div class=\"focus-info\">\n \n\n \n <br>\n <span class=\"bold\">Pfam hits:</span><div class=\"collapser collapser-target-ctg36_34 collapser-level-none\"> </div><div class=\"collapser-content\">\n \n  PF13434.8 (L-lysine 6-monooxygenase (NADPH-requiring)): [2:332](score: 368.1, e-value: 4.3e-110)<br>\n \n </div><br>\n \n\n \n\n\n \n</div>\n<div class=\"focus-urls\">\n <a class=\"wildcard-container\" data-wildcard-attrs=\"href\" href=\"http://blast.ncbi.nlm.nih.gov/Blast.cgi?PAGE=Proteins&PROGRAM=blastp&BLAST_PROGRAMS=blastp&QUERY=@!translation!@&LINK_LOC=protein&PAGE_TYPE=BlastSearch\" target=\"_blank\" data-locus=\"ctg36_34\">NCBI BlastP on this gene</a><br>\n <a href=\"http://www.ncbi.nlm.nih.gov/projects/sviewer/?Db=gene&amp;DbFrom=protein&amp;Cmd=Link&amp;noslider=1&amp;id=36&amp;from=27661&amp;to=48986\" target=\"_new\">View genomic context</a><br>\n \n  <a href=\"knownclusterblast/region1/ctg36_34_mibig_hits.html\" target=\"_new\">MiBIG Hits</a><br>\n \n \n \n \n</div>\n<div class=\"focus-clipboard\">\n AA sequence: <span class=\"clipboard-copy wildcard-container\" data-locus=\"ctg36_34\" data-wildcard-attrs=\"data-seq\" data-seq=\"@!translation!@\">Copy to clipboard</span><br>\n Nucleotide sequence: <span class=\"clipboard-copy wildcard-container\" data-locus=\"ctg36_34\" data-wildcard-attrs=\"data-seq\" data-seq=\"@!dna!@\">Copy to clipboard</span><br>\n</div>",
    "dna": "ATGAAAACGTATGATTTCATCGGCATTGGTATTGGCCCGTTTAACCTCAGCATCGCCGCACTGGCTGAAGGACTGGACGGTTTTAGTTCGCTGTTTCTTGAACGTAAGCCGCATTTCTCCTGGCACCCTGGCATGATGGTGCCGGACTGCCATATGCAAACCAGCTTCCTGAAAGATCTGGTGAGCGCCGTGGAGCCCACCAATCGCCACAGTTTTCTTAACTATCTGGTACAGCGTAAAAAGTTCTATCGTTTTTTGACCACCGAGCAGCGTACGGTCTCTCGCGAAGAGTTTGCCGATTACCTGTGCTGGGCCGCGGAAAATCTCACCAACCTGTCCTTCAGCCAGCAGGTACAGCAGGTCAGTTTTGATGAAAAAAACGGTCTGTTCGACGTGGTGACTCAACGCGATCGCTTCCTGGCGCGTCACGTCTGCGTGGGAATTGGCAAACAGATTAACCTGCCTGACTGCGCTCCGGCGCAGGATGACAGCTGCTTCCACGCCAGCGAGATGATGCTGCGCACGCCGGACTTAGCGGGCAAGCGCGTCACCGTCGTCGGCGGAGGTCAGAGTGGTGCAGATCTGTTTCTGAATATCTTCCGCGGGGAGTGGGGTCAGCCACTGAGCCTGAACTGGGTTTCCCGACGCAACAATTATAACGCGCTGGATGAAGCGGCTTTCGCCAACGAGTATTTCACGCCGGAATATGTAGACAGCTTCTCCACGCTTGGCGAAGAGGCGCGTCGTCAGATGCTGCACGAGCAGAAGATGACCTCCGACGGCATCACCACGGAGTCTCTGCTGGCGATTTATCGCGCCATGTATCACCGCTTCGAAGTGCTGCGGGAAAAACCGTGGGCACACCTCCTGCCCTCTCGCTCGGTCACCGCGATCGCGCAGCAGGAAAACGGTAAGCGTCTGACGTTACAGCATCACCTTGACGGCGGCCGTGAACAACTCGATACCGACGTGGTGATTTTCGCTACCGGCTATCGCACCGCGCAGCCTGCGTTTCTGGCACCGCTCTCCCATCGCCTGCGTCTGGACGCCGACGAAACCTTCTGCATCAACAATGATTTCACCCTTGAATGGGACGGTCCGCAGAGCAACCGCCTGTTCGCCGTGAATGCCGGGATGCACCGTCTTGGCATTGCCGAACCCCAGCTCAGCCTGATGGCCTGGCGCGCCGCGCGTATTCTGAATCGCGCGCACGACGACGAGCCGTTTGAGCTGGCCACCACCCCTGGCGTGATCCACTGGCGAAGCACTCCCCGCCCGGACAGCAGCCAGGTTTATCAATCTTTAGCAAGAACCACCGAGTACTGA",
    "translation": "MKTYDFIGIGIGPFNLSIAALAEGLDGFSSLFLERKPHFSWHPGMMVPDCHMQTSFLKDLVSAVEPTNRHSFLNYLVQRKKFYRFLTTEQRTVSREEFADYLCWAAENLTNLSFSQQVQQVSFDEKNGLFDVVTQRDRFLARHVCVGIGKQINLPDCAPAQDDSCFHASEMMLRTPDLAGKRVTVVGGGQSGADLFLNIFRGEWGQPLSLNWVSRRNNYNALDEAAFANEYFTPEYVDSFSTLGEEARRQMLHEQKMTSDGITTESLLAIYRAMYHRFEVLREKPWAHLLPSRSVTAIAQQENGKRLTLQHHLDGGREQLDTDVVIFATGYRTAQPAFLAPLSHRLRLDADETFCINNDFTLEWDGPQSNRLFAVNAGMHRLGIAEPQLSLMAWRAARILNRAHDDEPFELATTPGVIHWRSTPRPDSSQVYQSLARTTEY",
    "product": ""
   },
   {
    "start": 38983,
    "end": 40725,
    "strand": -1,
    "locus_tag": "ctg36_35",
    "type": "biosynthetic",
    "description": "<div class=\"focus-intro\">\n <strong><span class=\"serif\">ctg36_35</span></strong><br>\n \n <br>\n Locus tag: <span class=\"serif\">ctg36_35</span><br>\n Protein ID: <span class=\"serif\">None</span><br>\n Gene: <span class=\"serif\">None</span><br>\n \n Location: 38,983 - 40,725,\n (total: 1743 nt)<br>\n <br>\n \n  biosynthetic (rule-based-clusters) NI-siderophore: IucA_IucC<br>\n \n</div>\n<div class=\"focus-info\">\n \n\n \n <br>\n <span class=\"bold\">Pfam hits:</span><div class=\"collapser collapser-target-ctg36_35 collapser-level-none\"> </div><div class=\"collapser-content\">\n \n  PF04183.14 (IucA / IucC family): [129:372](score: 230.1, e-value: 3e-68)<br>\n \n  PF06276.14 (Ferric iron reductase FhuF-like transporter): [393:549](score: 118.6, e-value: 3.6e-34)<br>\n \n </div><br>\n \n\n \n\n\n \n  <br>\n  <span class=\"bold\">Gene Ontology terms for Pfam domains:</span><div class=\"collapser collapser-target-ctg36_35 collapser-level-none\"> </div><div class=\"collapser-content\">\n  \n   PF04183.14: <a class='external-link' href='http://amigo.geneontology.org/amigo/term/GO:0019290' target='_blank'>GO:0019290</a>: siderophore biosynthetic process<br>\n  \n </div><br>\n \n</div>\n<div class=\"focus-urls\">\n <a class=\"wildcard-container\" data-wildcard-attrs=\"href\" href=\"http://blast.ncbi.nlm.nih.gov/Blast.cgi?PAGE=Proteins&PROGRAM=blastp&BLAST_PROGRAMS=blastp&QUERY=@!translation!@&LINK_LOC=protein&PAGE_TYPE=BlastSearch\" target=\"_blank\" data-locus=\"ctg36_35\">NCBI BlastP on this gene</a><br>\n <a href=\"http://www.ncbi.nlm.nih.gov/projects/sviewer/?Db=gene&amp;DbFrom=protein&amp;Cmd=Link&amp;noslider=1&amp;id=36&amp;from=28983&amp;to=50725\" target=\"_new\">View genomic context</a><br>\n \n  <a href=\"knownclusterblast/region1/ctg36_35_mibig_hits.html\" target=\"_new\">MiBIG Hits</a><br>\n \n \n \n \n</div>\n<div class=\"focus-clipboard\">\n AA sequence: <span class=\"clipboard-copy wildcard-container\" data-locus=\"ctg36_35\" data-wildcard-attrs=\"data-seq\" data-seq=\"@!translation!@\">Copy to clipboard</span><br>\n Nucleotide sequence: <span class=\"clipboard-copy wildcard-container\" data-locus=\"ctg36_35\" data-wildcard-attrs=\"data-seq\" data-seq=\"@!dna!@\">Copy to clipboard</span><br>\n</div>",
    "dna": "GTGAACGTGTACTGGCAGAAAGTGAACCGCGACATGGTGGCGAAGATCCTCGCCGAGCTGGAATATGAACGCACCCTGAGCGCCCGGCAGCTTGCAGACAATCGCTGGCAAATCACCATGGGCGCGGAGACCTGGCAGTTCCAGGCCACGCGCGGGATCTGGGGCTGGCTGCATATCGACCCCGAGAGCCTGACCACCGTCAGCGGTAAGGCAGTGGACGCAGAAACTGCACTGCTGCAGCTTGCGACGGTACTGGAGATGAGCGACGCGCAGACCGCGGAGCATCTGGAAGATCTCTATGCCACGCTGCGGGGTGATATTCAGCTGTTACAGGCGCGCGAAACGCTGGATGCTGACGCGCTCATTCATCTCGACCCGGACGAATTACAGTGCCTGATGAGCGGCCATCCTAAGTTTATCTTTAACAAGGGACGCCGCGGCTGGGGGCTGGATGCGCTACGCCAGTATGCCCCGGAATACCGTGGCCGTTTTCGCCTGCACTGGGTCGCCGTGCAACGTGCGCACCTGGTCTGGAGCAGCGATGTTGATTGCGATATCAATACCCTGCTGGCGAGCGCCATGGATAACGCCGAGCGCGCCCGGTTTGATGCCCGCTGGCAGGCGCTGGATCTTGATGATAACTGGCTGCCCGTGCCGCTGCATCCGTGGCAGTGGCAACAAAAGATTGCTGTCCATTTCCTGGCGCAACTCGCGCGCGGCGAAATGGTTGAGCTGGGCGAGTTTGGCGACGAGTACCTGGCGCAGCAATCGTTGCGTACCCTCACCAATGCCAGCCGCCGCACGCCGTTTGACATCAAGCTGCCGTTGACCATTTACAACACCTCCTGCTATCGCGGTATTCCGGGTAAGTACATTGCCGCTGGCCCGCTGGCCTCACGCTGGTTACAGCAGCAGTTCGCCAGCGATGCCACGCTTATTCGCTGTGGCGCGCAGGTGCTTGGCGAGCCCGCGGCCGGGTATCTTTCCCACCCGGGTTACGCCGCGCTGCCGAAAGCGCCTTACCGCTATCAGGAGATGCTGGGGGTTATCTGGCGCGAAAATCCGTCCTGTTATCTTCAGCAGGGTGAAGAAGCGGTGCTGATGGCTGCGTTGATGGAGAGCGATAACGCCGGACGCCCCTTGATTGACGCATGGATTGCCCAATCCGGTTTGACCGCTGAAGCCTGGCTGGAAAAGCTCTTTGACGCGACGGTCATCCCCTTCTATCACCTGCTCTGCCGCTACGGCGTGGCGCTTATCGCCCACGGCCAGAACGTGACGCTGGTGATGAAAGACGCCATCCCGCAACGCATCCTGCTGAAAGATTTCCAGGGGGACATGCGCCTGGTGGATGAAGATTTCCCGCAGGCAGCAAGCCTGCCTGAACAGGTGAAGTCCGTCACGGCGCGCCTGAGTGCGGATTACATCATTCACGATCTGCAAACCGGTAATTTTGTCACGGTGCTGCGGTTTATTTCACGCCTTACCCTGCAAAGCGGCGTCAGCGAAACCCGTTTCTACCAGATCCTGGCCGAGGTATTGCGCCGCTATATGGCCGCGCATCCCGATCTCGCCGAACGCTTTGCGAAGTTTGATCTGTTTAAGCCGCAAATTATTCGCGTGATCCTCAACCCGGTCAAACTGACCTTCTCCGAACACGACGGCGGCAGCCGCATGTTGCCGAACTATGTCACCGATCTTGATAACCCTCTTTTTCTGGTCTCCCAGGAGTCAGCGCAATGA",
    "translation": "VNVYWQKVNRDMVAKILAELEYERTLSARQLADNRWQITMGAETWQFQATRGIWGWLHIDPESLTTVSGKAVDAETALLQLATVLEMSDAQTAEHLEDLYATLRGDIQLLQARETLDADALIHLDPDELQCLMSGHPKFIFNKGRRGWGLDALRQYAPEYRGRFRLHWVAVQRAHLVWSSDVDCDINTLLASAMDNAERARFDARWQALDLDDNWLPVPLHPWQWQQKIAVHFLAQLARGEMVELGEFGDEYLAQQSLRTLTNASRRTPFDIKLPLTIYNTSCYRGIPGKYIAAGPLASRWLQQQFASDATLIRCGAQVLGEPAAGYLSHPGYAALPKAPYRYQEMLGVIWRENPSCYLQQGEEAVLMAALMESDNAGRPLIDAWIAQSGLTAEAWLEKLFDATVIPFYHLLCRYGVALIAHGQNVTLVMKDAIPQRILLKDFQGDMRLVDEDFPQAASLPEQVKSVTARLSADYIIHDLQTGNFVTVLRFISRLTLQSGVSETRFYQILAEVLRRYMAAHPDLAERFAKFDLFKPQIIRVILNPVKLTFSEHDGGSRMLPNYVTDLDNPLFLVSQESAQ",
    "product": ""
   },
   {
    "start": 40722,
    "end": 41669,
    "strand": -1,
    "locus_tag": "ctg36_36",
    "type": "biosynthetic-additional",
    "description": "<div class=\"focus-intro\">\n <strong><span class=\"serif\">ctg36_36</span></strong><br>\n \n <br>\n Locus tag: <span class=\"serif\">ctg36_36</span><br>\n Protein ID: <span class=\"serif\">None</span><br>\n Gene: <span class=\"serif\">None</span><br>\n \n Location: 40,722 - 41,669,\n (total: 948 nt)<br>\n <br>\n \n  biosynthetic-additional (smcogs) SMCOG1203:putative siderophore biosynthesis protein (Score: 310.9; E-value: 2.4e-94)<br>\n \n</div>\n<div class=\"focus-info\">\n \n\n \n <br>\n <span class=\"bold\">Pfam hits:</span><div class=\"collapser collapser-target-ctg36_36 collapser-level-none\"> </div><div class=\"collapser-content\">\n \n  PF13523.8 (Acetyltransferase (GNAT) domain): [149:294](score: 171.4, e-value: 9.1e-51)<br>\n \n </div><br>\n \n\n \n\n\n \n</div>\n<div class=\"focus-urls\">\n <a class=\"wildcard-container\" data-wildcard-attrs=\"href\" href=\"http://blast.ncbi.nlm.nih.gov/Blast.cgi?PAGE=Proteins&PROGRAM=blastp&BLAST_PROGRAMS=blastp&QUERY=@!translation!@&LINK_LOC=protein&PAGE_TYPE=BlastSearch\" target=\"_blank\" data-locus=\"ctg36_36\">NCBI BlastP on this gene</a><br>\n <a href=\"http://www.ncbi.nlm.nih.gov/projects/sviewer/?Db=gene&amp;DbFrom=protein&amp;Cmd=Link&amp;noslider=1&amp;id=36&amp;from=30722&amp;to=51669\" target=\"_new\">View genomic context</a><br>\n \n  <a href=\"knownclusterblast/region1/ctg36_36_mibig_hits.html\" target=\"_new\">MiBIG Hits</a><br>\n \n \n \n \n</div>\n<div class=\"focus-clipboard\">\n AA sequence: <span class=\"clipboard-copy wildcard-container\" data-locus=\"ctg36_36\" data-wildcard-attrs=\"data-seq\" data-seq=\"@!translation!@\">Copy to clipboard</span><br>\n Nucleotide sequence: <span class=\"clipboard-copy wildcard-container\" data-locus=\"ctg36_36\" data-wildcard-attrs=\"data-seq\" data-seq=\"@!dna!@\">Copy to clipboard</span><br>\n</div>",
    "dna": "ATGGCAAACGCGAATATCGTCCATTCTGGCTATGGCTTTCGCTGCACCGCAACGGAGAACACTCTGCCCCTGACGTTAGGTCTCGACGGCAGCGCAGTGCTTGAGCGCGTGAGTGGTATCCCGGAAGGCTGGTTAGTCGACGCGCTGGATCAGCTGTTTATCGCCGCACCGGCACTGACCGGCGTCACGCTCCCCTGGTCTGCCTGGCAGGATGAACCGCAGGCGCAGGCGCTGTTTACGCTTGCCAGCGGAGATTATCTGCCGCGCGAAACGTTCTGGCAGTTACCCCTGTGGCTGCAGGGAGAACGGCCCCAGAACCACGGCGGCATGCAGTTCGATGAAAGCCGTCAGCTTTACTTCCCGCTGCGCCCTCACCGCCCGCAAGGTGAAGTCTATCGCCGTTACGACCCGCAGATTAAACGCACCCTGAGTTTCCGCGTGGCCGATGTGGCGCAGGACGGCGAACGTTTCACCCGCTGGATGAACACCCCGCGCGTTAACGCCTTCTGGGAGATGGCCGGCCCGCAGGCGGAGCAGGAAAATTACCTGCGCCGTCAGCTCGACTCGACCTATTGTTATCCGCTTATCGGCTGCTTTGATGACCAGCCGTTCGGCTACTTTGAAATTTACTGGGCGGCGGAAGACCGTATTGGCCGTCACTATCGCTGGCAGCCGTTTGACCGCGGCCTGCACATGCTGGTTGGGGAAGAAAACTGGCGCGGCGCGCAGTATATCCGCAGCTGGCTGCGCGGTCTGAGCCATTATCTGTGGCTGGATGAGCCACGCACAACACGCATCGTTGCCGAGCCGCGTTTCGACAACCAACGCCTGTTCCGCCATCTTTCGTCTGCCGGTTTCGAAACCGTAAAAGAGTTCGACTTCCCGCATAAACGCTCGCGCCTCATCATGAACCAGCGTCACCGCTTCTTCAGCGAGGTGGGACTGTGA",
    "translation": "MANANIVHSGYGFRCTATENTLPLTLGLDGSAVLERVSGIPEGWLVDALDQLFIAAPALTGVTLPWSAWQDEPQAQALFTLASGDYLPRETFWQLPLWLQGERPQNHGGMQFDESRQLYFPLRPHRPQGEVYRRYDPQIKRTLSFRVADVAQDGERFTRWMNTPRVNAFWEMAGPQAEQENYLRRQLDSTYCYPLIGCFDDQPFGYFEIYWAAEDRIGRHYRWQPFDRGLHMLVGEENWRGAQYIRSWLRGLSHYLWLDEPRTTRIVAEPRFDNQRLFRHLSSAGFETVKEFDFPHKRSRLIMNQRHRFFSEVGL",
    "product": ""
   },
   {
    "start": 41669,
    "end": 43411,
    "strand": -1,
    "locus_tag": "ctg36_37",
    "type": "biosynthetic",
    "description": "<div class=\"focus-intro\">\n <strong><span class=\"serif\">ctg36_37</span></strong><br>\n \n <br>\n Locus tag: <span class=\"serif\">ctg36_37</span><br>\n Protein ID: <span class=\"serif\">None</span><br>\n Gene: <span class=\"serif\">None</span><br>\n \n Location: 41,669 - 43,411,\n (total: 1743 nt)<br>\n <br>\n \n  biosynthetic (rule-based-clusters) NI-siderophore: IucA_IucC<br>\n \n</div>\n<div class=\"focus-info\">\n \n\n \n <br>\n <span class=\"bold\">Pfam hits:</span><div class=\"collapser collapser-target-ctg36_37 collapser-level-none\"> </div><div class=\"collapser-content\">\n \n  PF04183.14 (IucA / IucC family): [141:356](score: 171.2, e-value: 2.9e-50)<br>\n \n  PF06276.14 (Ferric iron reductase FhuF-like transporter): [404:560](score: 97.8, e-value: 9.2e-28)<br>\n \n </div><br>\n \n\n \n\n\n \n  <br>\n  <span class=\"bold\">Gene Ontology terms for Pfam domains:</span><div class=\"collapser collapser-target-ctg36_37 collapser-level-none\"> </div><div class=\"collapser-content\">\n  \n   PF04183.14: <a class='external-link' href='http://amigo.geneontology.org/amigo/term/GO:0019290' target='_blank'>GO:0019290</a>: siderophore biosynthetic process<br>\n  \n </div><br>\n \n</div>\n<div class=\"focus-urls\">\n <a class=\"wildcard-container\" data-wildcard-attrs=\"href\" href=\"http://blast.ncbi.nlm.nih.gov/Blast.cgi?PAGE=Proteins&PROGRAM=blastp&BLAST_PROGRAMS=blastp&QUERY=@!translation!@&LINK_LOC=protein&PAGE_TYPE=BlastSearch\" target=\"_blank\" data-locus=\"ctg36_37\">NCBI BlastP on this gene</a><br>\n <a href=\"http://www.ncbi.nlm.nih.gov/projects/sviewer/?Db=gene&amp;DbFrom=protein&amp;Cmd=Link&amp;noslider=1&amp;id=36&amp;from=31669&amp;to=53411\" target=\"_new\">View genomic context</a><br>\n \n  <a href=\"knownclusterblast/region1/ctg36_37_mibig_hits.html\" target=\"_new\">MiBIG Hits</a><br>\n \n \n \n \n</div>\n<div class=\"focus-clipboard\">\n AA sequence: <span class=\"clipboard-copy wildcard-container\" data-locus=\"ctg36_37\" data-wildcard-attrs=\"data-seq\" data-seq=\"@!translation!@\">Copy to clipboard</span><br>\n Nucleotide sequence: <span class=\"clipboard-copy wildcard-container\" data-locus=\"ctg36_37\" data-wildcard-attrs=\"data-seq\" data-seq=\"@!dna!@\">Copy to clipboard</span><br>\n</div>",
    "dna": "ATGCGTACTCTGCCCCGCTCCGCCGGTACAGACGTTGCGGCCCAGTGTTTTTTGAACGCCCTGTTGCGTGAAACGAAGGACTGGCGCTATCTCCCCGCTACCGTTGCGGATGAGCTATCGCAGATTCATATTCCGCTCTCTTCAACCCAGGCCATTCGGGTTCCGGTACGCTATTTCTCACCGACTCAGCATCATCAGTATCACTTTCCGGCGACGCTTATCCAGCGCGACAGCGACAGCGGTGACGCCGTCACTTTCACACAACTGATTGACTTAATTCTGGAAAAGCCTTCAGTTAAAGGCTCACTCGATACCGAAACGCTGGCTCGCTTTAAGCAACGCGCCCTTGAAAGCCATGCCCACACCTGGCAGGCCATCGATTTGCGCCACAACTGGGCAAACCTGCGTGACAAACCGCTGAATTTTGCGCAAGCAGAACAGGCGCTGCTGGTGGGCCATGCGTTTCACCCGGCCCCCAAATCTCACGAGCCGTTTAACGAAAGTGAAGCGCGCCGCTATTTGCCTGATTTTGCCTCCCGCTTCCCGCTGCGCTGGTTTGCGGTTAAGCGTGAATTGATTGCCGGCGACAGCCTGGCCGTCTCTCTTCGCGAACGCCTGCTGCGCTTCGCAGCGCAGAGTGCCCCTGAGCTCCTCGGTCACTTCACCGATACCTGCTGGCTGCTGCCGATGCATCCGTGGCAGGCCGAGCATCTGCTGGGTCAGGCCTGGTGCCAGCGTCTTGTGGCTAACGGCGACCTGCAGGATTTGGGCGAAGCGGGCGCGCAGTGGCTGCCCACCAGTTCCTCGCGCTCGCTCTACAGCGAAACCAACAGCGACATGATCAAGTTTTCCCTCAGCGTGCGCCTGACCAACTCCGTGCGCACGCTGTCGGTGAAAGAGGTTAAACGCGGTATGCGCCTGGCGCGTCTGGCTAAGACAGCGCGCTGGCAGACCTTACAGGCACGCTACCCGGCCCTGCGTGTTATGCAGGAAGACGGCTGGGCGGGGCTGCGTGATGAAAATGGCATCATCCAGGAAGAGAGCCTGATGGCCCTGCGCGTGAACCTGCTGTTCGAGACGCCAGAGAGCCAGACCAACGTACTGGTGAGCCTGACGCAGGCGGCCCCGGACGGAGGTGACAGTCTGCTGGTTGCGGCGGTACGTCGTCTGAGCCAGCGCCTGGATTTACCCCTCGCCGAGGCTGCGCGCTGCTGGGTGCAGGCGTATTGCGATCGCGTTTTACTTCCGCTGTTTAGCGCGGAAGCGGATTACGGCCTGGTTCTGCTGGCGCACCAGCAAAATATCCTCGTTGAGATGCAGCAGGATTTCCCCGTCGGGCTGATCTACCGCGATTGTCAGGGCAGCGCCTGGACTGAAGGGGCCGATGAATGGCTAAAAGAGGCGGGTGAACATGATGTGGAAAACCGTTTTGGCGAAAGCCAGCTGCTGCGCTACTTCCCCTACTACCTGCTGCTGAACTCAACGCTTGCCGTGTCTGCCGCCCTCGCCGCCGCCGGTTTCGACAGCGAAGAGAGCCTGATGGCGCAGGTGCGTGACGCACTGGCCGAATTACGCAAAACAGCGAAACAGACCCGCTGCCTCGACTACGTGCTCGACAGCCCAACCTGGAACTGTAAAGGCAACTTTTTCTGCTATCTGCACGATCGCAACGAAAACACCATCGCCGATCCGGCAGTGATCTATTTCGACTTTAGCAACCCGTTTTACAAGGAGAAGGCGTGA",
    "translation": "MRTLPRSAGTDVAAQCFLNALLRETKDWRYLPATVADELSQIHIPLSSTQAIRVPVRYFSPTQHHQYHFPATLIQRDSDSGDAVTFTQLIDLILEKPSVKGSLDTETLARFKQRALESHAHTWQAIDLRHNWANLRDKPLNFAQAEQALLVGHAFHPAPKSHEPFNESEARRYLPDFASRFPLRWFAVKRELIAGDSLAVSLRERLLRFAAQSAPELLGHFTDTCWLLPMHPWQAEHLLGQAWCQRLVANGDLQDLGEAGAQWLPTSSSRSLYSETNSDMIKFSLSVRLTNSVRTLSVKEVKRGMRLARLAKTARWQTLQARYPALRVMQEDGWAGLRDENGIIQEESLMALRVNLLFETPESQTNVLVSLTQAAPDGGDSLLVAAVRRLSQRLDLPLAEAARCWVQAYCDRVLLPLFSAEADYGLVLLAHQQNILVEMQQDFPVGLIYRDCQGSAWTEGADEWLKEAGEHDVENRFGESQLLRYFPYYLLLNSTLAVSAALAAAGFDSEESLMAQVRDALAELRKTAKQTRCLDYVLDSPTWNCKGNFFCYLHDRNENTIADPAVIYFDFSNPFYKEKA",
    "product": ""
   },
   {
    "start": 43550,
    "end": 44761,
    "strand": 1,
    "locus_tag": "ctg36_38",
    "type": "other",
    "description": "<div class=\"focus-intro\">\n <strong><span class=\"serif\">ctg36_38</span></strong><br>\n \n <br>\n Locus tag: <span class=\"serif\">ctg36_38</span><br>\n Protein ID: <span class=\"serif\">None</span><br>\n Gene: <span class=\"serif\">None</span><br>\n \n Location: 43,550 - 44,761,\n (total: 1212 nt)<br>\n <br>\n \n</div>\n<div class=\"focus-info\">\n \n\n \n <br>\n <span class=\"bold\">Pfam hits:</span><div class=\"collapser collapser-target-ctg36_38 collapser-level-none\"> </div><div class=\"collapser-content\">\n \n  PF07690.18 (Major Facilitator Superfamily): [19:224](score: 56.5, e-value: 2.3e-15)<br>\n \n </div><br>\n \n\n \n\n\n \n  <br>\n  <span class=\"bold\">Gene Ontology terms for Pfam domains:</span><div class=\"collapser collapser-target-ctg36_38 collapser-level-none\"> </div><div class=\"collapser-content\">\n  \n   PF07690.18: <a class='external-link' href='http://amigo.geneontology.org/amigo/term/GO:0022857' target='_blank'>GO:0022857</a>: transmembrane transporter activity<br>\n  \n   PF07690.18: <a class='external-link' href='http://amigo.geneontology.org/amigo/term/GO:0055085' target='_blank'>GO:0055085</a>: transmembrane transport<br>\n  \n </div><br>\n \n</div>\n<div class=\"focus-urls\">\n <a class=\"wildcard-container\" data-wildcard-attrs=\"href\" href=\"http://blast.ncbi.nlm.nih.gov/Blast.cgi?PAGE=Proteins&PROGRAM=blastp&BLAST_PROGRAMS=blastp&QUERY=@!translation!@&LINK_LOC=protein&PAGE_TYPE=BlastSearch\" target=\"_blank\" data-locus=\"ctg36_38\">NCBI BlastP on this gene</a><br>\n <a href=\"http://www.ncbi.nlm.nih.gov/projects/sviewer/?Db=gene&amp;DbFrom=protein&amp;Cmd=Link&amp;noslider=1&amp;id=36&amp;from=33550&amp;to=54761\" target=\"_new\">View genomic context</a><br>\n \n  <a href=\"knownclusterblast/region1/ctg36_38_mibig_hits.html\" target=\"_new\">MiBIG Hits</a><br>\n \n \n \n \n</div>\n<div class=\"focus-clipboard\">\n AA sequence: <span class=\"clipboard-copy wildcard-container\" data-locus=\"ctg36_38\" data-wildcard-attrs=\"data-seq\" data-seq=\"@!translation!@\">Copy to clipboard</span><br>\n Nucleotide sequence: <span class=\"clipboard-copy wildcard-container\" data-locus=\"ctg36_38\" data-wildcard-attrs=\"data-seq\" data-seq=\"@!dna!@\">Copy to clipboard</span><br>\n</div>",
    "dna": "ATGCGCACTTACCCTGAAACACTGACGGAAAACCTCACCCCGAAAGCGAACTGGCCACTGGCGTTATGCGCCGGATTGTTAGGTATTGGGCAAAACGGTTTGCTGGTCATGCTGCCGCAACTGGTCACCCTGACCGGGTTATCGCTCTCCGTCTGGGCGGGGCTGTTAATGTTCGGCTCCATGCTCTTTTTACCCGCATCGCCGTGGTGGGGACGCCAGAGTGAGCGACACGGCTGCAAGGTCGTGATGCTGGCCTCGCTAAGTGGCTATCTGGCAAGTTTCGTCGTGATGGCGCTGGTGGTCTGGGCGATGGCAAGCGGGATGATGAGTGCTGTCTGGGGGCTGGCGGGCCTGATCCTCTCGCGTACGCTGTACGGCCTGACCGTCTCAGGGCTGGTGCCCGCGGCTCAGACATGGGCCATTCAGCGCGCGGGTCTGGATAAACGCATGGCCGCGCTGGCGACCATAAGCTCCGGCCTCAGCTGTGGTCGTCTGCTGGGGCCGCCGCTGGCGGCGATGATGCTTAGCGTCAATCCGGTGGCTCCCCTCTGGTTGATGGCGATTGCACCGTTTATCGCTCTCCTGCTGGTCCTTCGAGAGGTCGCCGATCCGCCGCTGCCGCCGGTCGCGCATCAGGCGACGCGTGTGCAGGTTTCAATGCTGCCGTACCTTGTGCTGGCGTTGCTTCTGGCCGCACTGGTGAGCCTGATGCAGCTTGGCCTGTCACCGCATCTCAGCCCTCTGCTGGAGGGTAACCCGCGAGAGGTGAGTCATCATGTCGCGCTGCTGCTGAGTCTGGCCGCGCTGGCAACGCTCGCTGCACAATTTCTGGTGGTCCGTCCGCAGCATTTCAGCCCGGTGACATTGCTCTGCCTGGCCGCGGTACTGATGGTGACGGGACTGGGGCTAATGTGTATTGCCGGTCTGGTGTTGTTCTACGTGGGAATTGTCATGACGTCGCTGGGAGCCGCCATGGCGACGCCAGGATACCAGCTGCTGCTGAATGAACGGCTGACCACCGGAAAAGGGGCGGGAGTGATTGCCACCAGCCACACGCTGGGCTACGGGCTGAGTGCGCTGCTGGTGCCTGTCGTCACGCGTTTATTCGGCGAGGTATTTTTAACGCAGGCCGCCTGGGTGATGGCGCTGATGTTTCTGGTGATGAGCCTATGGGTACGGGCGGTCAATCGTACCCATGTCGACCCGTCTTAA",
    "translation": "MRTYPETLTENLTPKANWPLALCAGLLGIGQNGLLVMLPQLVTLTGLSLSVWAGLLMFGSMLFLPASPWWGRQSERHGCKVVMLASLSGYLASFVVMALVVWAMASGMMSAVWGLAGLILSRTLYGLTVSGLVPAAQTWAIQRAGLDKRMAALATISSGLSCGRLLGPPLAAMMLSVNPVAPLWLMAIAPFIALLLVLREVADPPLPPVAHQATRVQVSMLPYLVLALLLAALVSLMQLGLSPHLSPLLEGNPREVSHHVALLLSLAALATLAAQFLVVRPQHFSPVTLLCLAAVLMVTGLGLMCIAGLVLFYVGIVMTSLGAAMATPGYQLLLNERLTTGKGAGVIATSHTLGYGLSALLVPVVTRLFGEVFLTQAAWVMALMFLVMSLWVRAVNRTHVDPS",
    "product": ""
   },
   {
    "start": 44758,
    "end": 45555,
    "strand": -1,
    "locus_tag": "ctg36_39",
    "type": "other",
    "description": "<div class=\"focus-intro\">\n <strong><span class=\"serif\">ctg36_39</span></strong><br>\n \n <br>\n Locus tag: <span class=\"serif\">ctg36_39</span><br>\n Protein ID: <span class=\"serif\">None</span><br>\n Gene: <span class=\"serif\">None</span><br>\n \n Location: 44,758 - 45,555,\n (total: 798 nt)<br>\n <br>\n \n</div>\n<div class=\"focus-info\">\n \n\n \n <br>\n <span class=\"bold\">Pfam hits:</span><div class=\"collapser collapser-target-ctg36_39 collapser-level-none\"> </div><div class=\"collapser-content\">\n \n  PF06167.14 (Glucose-regulated metallo-peptidase M90): [23:243](score: 213.3, e-value: 4.3e-63)<br>\n \n </div><br>\n \n\n \n\n\n \n</div>\n<div class=\"focus-urls\">\n <a class=\"wildcard-container\" data-wildcard-attrs=\"href\" href=\"http://blast.ncbi.nlm.nih.gov/Blast.cgi?PAGE=Proteins&PROGRAM=blastp&BLAST_PROGRAMS=blastp&QUERY=@!translation!@&LINK_LOC=protein&PAGE_TYPE=BlastSearch\" target=\"_blank\" data-locus=\"ctg36_39\">NCBI BlastP on this gene</a><br>\n <a href=\"http://www.ncbi.nlm.nih.gov/projects/sviewer/?Db=gene&amp;DbFrom=protein&amp;Cmd=Link&amp;noslider=1&amp;id=36&amp;from=34758&amp;to=55555\" target=\"_new\">View genomic context</a><br>\n \n  <a href=\"knownclusterblast/region1/ctg36_39_mibig_hits.html\" target=\"_new\">MiBIG Hits</a><br>\n \n \n \n \n</div>\n<div class=\"focus-clipboard\">\n AA sequence: <span class=\"clipboard-copy wildcard-container\" data-locus=\"ctg36_39\" data-wildcard-attrs=\"data-seq\" data-seq=\"@!translation!@\">Copy to clipboard</span><br>\n Nucleotide sequence: <span class=\"clipboard-copy wildcard-container\" data-locus=\"ctg36_39\" data-wildcard-attrs=\"data-seq\" data-seq=\"@!dna!@\">Copy to clipboard</span><br>\n</div>",
    "dna": "ATGATTAAGTGGCCCTGGAAAACGAATGACGCTGGCCGAAATATGGCGCTGCCGTGGGATGAAGCGCTGGCGATCCCTGTTCTGGCTAATCTTCAGCCGGATGAACAATCAAAACTGGTTCAACTGGCGGATCGCTTTTTGCAGCAAAAACGTCTGGTTCCGCTGCAGGGCTTCGAGCTGGATCCCCTGAAAAACGCGCGTATCGCCCTGCTTTTCTGTCTGCCGGTACTGGAACTCGGTATTGAGTGGCTGGATGGCTTCCATGAAGTACTCATCTACCCTGCACCGTTCGTGGTGGACGATGAATGGCAGGACGATTTCGGCCTGGTGCATAACCAGCGGGTGGTGCAGTCCGGGCAAAGCTGGCAGCAAGGGCCCATCATCCTGAACTGGCTTGATATTCAGGACTCGTTCGACGCATCCGGCTTTAACCTGATCATTCACGAAGTGGCGCATAAGCTGGATACCCGCAACGGCGATCGTGCCAGCGGTGTACCGCTGATCCCGCTTCGTGAGGTTGCAGGTTGGGAACACGATCTGCATGCGGCAATGGATAATATCCAGGATGAGATAGATCTGGTGGGCGAAAGTGCCGCCAGCATCGATGCCTATGCAGCAACCGATCCTGCGGAGTGCTTTGCGGTGCTGTCAGAATATTTCTTTAGCGCGCCTGAGCTTTTCGCCCCCCGTTTCCCGGCCCTCTGGCAACGGTTCTGTCAGTTTTATCAGCAAGACCCTCTGCTGCGTCTGCGGCAAAATGAGGATCCTGCCGGCAATTCATCTCACCAGCTCCATTAA",
    "translation": "MIKWPWKTNDAGRNMALPWDEALAIPVLANLQPDEQSKLVQLADRFLQQKRLVPLQGFELDPLKNARIALLFCLPVLELGIEWLDGFHEVLIYPAPFVVDDEWQDDFGLVHNQRVVQSGQSWQQGPIILNWLDIQDSFDASGFNLIIHEVAHKLDTRNGDRASGVPLIPLREVAGWEHDLHAAMDNIQDEIDLVGESAASIDAYAATDPAECFAVLSEYFFSAPELFAPRFPALWQRFCQFYQQDPLLRLRQNEDPAGNSSHQLH",
    "product": ""
   },
   {
    "start": 45871,
    "end": 46770,
    "strand": 1,
    "locus_tag": "ctg36_40",
    "type": "regulatory",
    "description": "<div class=\"focus-intro\">\n <strong><span class=\"serif\">ctg36_40</span></strong><br>\n \n <br>\n Locus tag: <span class=\"serif\">ctg36_40</span><br>\n Protein ID: <span class=\"serif\">None</span><br>\n Gene: <span class=\"serif\">None</span><br>\n \n Location: 45,871 - 46,770,\n (total: 900 nt)<br>\n <br>\n \n  regulatory (smcogs) SMCOG1014:LysR family transcriptional regulator (Score: 213; E-value: 8.6e-65)<br>\n \n</div>\n<div class=\"focus-info\">\n \n\n \n <br>\n <span class=\"bold\">Pfam hits:</span><div class=\"collapser collapser-target-ctg36_40 collapser-level-none\"> </div><div class=\"collapser-content\">\n \n  PF00126.29 (Bacterial regulatory helix-turn-helix protein, lysR family): [6:66](score: 65.8, e-value: 2.5e-18)<br>\n \n  PF03466.22 (LysR substrate binding domain): [90:295](score: 145.6, e-value: 1.4e-42)<br>\n \n </div><br>\n \n\n \n\n\n \n  <br>\n  <span class=\"bold\">Gene Ontology terms for Pfam domains:</span><div class=\"collapser collapser-target-ctg36_40 collapser-level-none\"> </div><div class=\"collapser-content\">\n  \n   PF00126.29: <a class='external-link' href='http://amigo.geneontology.org/amigo/term/GO:0003700' target='_blank'>GO:0003700</a>: DNA-binding transcription factor activity<br>\n  \n   PF00126.29: <a class='external-link' href='http://amigo.geneontology.org/amigo/term/GO:0006355' target='_blank'>GO:0006355</a>: regulation of DNA-templated transcription<br>\n  \n </div><br>\n \n</div>\n<div class=\"focus-urls\">\n <a class=\"wildcard-container\" data-wildcard-attrs=\"href\" href=\"http://blast.ncbi.nlm.nih.gov/Blast.cgi?PAGE=Proteins&PROGRAM=blastp&BLAST_PROGRAMS=blastp&QUERY=@!translation!@&LINK_LOC=protein&PAGE_TYPE=BlastSearch\" target=\"_blank\" data-locus=\"ctg36_40\">NCBI BlastP on this gene</a><br>\n <a href=\"http://www.ncbi.nlm.nih.gov/projects/sviewer/?Db=gene&amp;DbFrom=protein&amp;Cmd=Link&amp;noslider=1&amp;id=36&amp;from=35871&amp;to=56770\" target=\"_new\">View genomic context</a><br>\n \n  <a href=\"knownclusterblast/region1/ctg36_40_mibig_hits.html\" target=\"_new\">MiBIG Hits</a><br>\n \n \n \n \n</div>\n<div class=\"focus-clipboard\">\n AA sequence: <span class=\"clipboard-copy wildcard-container\" data-locus=\"ctg36_40\" data-wildcard-attrs=\"data-seq\" data-seq=\"@!translation!@\">Copy to clipboard</span><br>\n Nucleotide sequence: <span class=\"clipboard-copy wildcard-container\" data-locus=\"ctg36_40\" data-wildcard-attrs=\"data-seq\" data-seq=\"@!dna!@\">Copy to clipboard</span><br>\n</div>",
    "dna": "ATGCCCGTAAATTTTGACCTTAACGATCTTTATGCTTTCAGAGCGTTAGTGGAATACGGCAACTTTCGGGTTGCTGCTGAATCTATCTGTTTGTCCCCGTCAGCACTGAGCCGCAGGATTGAAAAACTGGAAGCGGCGCTGGGAGCGAAGCTGTTTGACCGGACCACCCGCCACGTGGCTCTGACACTGTACGGGCAGAACTTTGCTGAACGTTCAGCGCAGTTGCTCGATAACGTTGAGTCCATGCTGGCTGATATTGATAAAGTGAGTGAAGAGCGGACCGGGCTGATTACCGTCGCTACGGTACCGTCTGCGGCCTATTACTTTATGCCGGATGTCATTCGTCGCTTTCAGTCCCGTTATCCGCGTGTCCGGATTAAGCTCATCGACAGCAGCGCGGGGAATGTCATTGACGCGGTTGCCCGTAGCCAGGCGGATTTCGGGATCTGTTTCGCCGGGAGTTTGCCCTCTGAAATCGAGTTTTTCCCCCTTGTGGAAGATAGCTATGTCGCCGCGTGCAGGCGCGATCACCCTCTGGCAAAAAAGACTCACCTGACGTGGCAGGCGTTTTATCAGCAGGACTATATCATCCTCGACAAAACGTCAGGCAACCGTAACCTGCTCGACCGGATGCTGGGGGATATCGTGCCTGCGCGTCCCAGCGTTTGCGAAACGCGCCATGTGACCACGATGCTCGGTATGGTAGAGGCGGGCATCGGCATTGCTGCCGTGCCCGCCATGTCGATGCCGACGTCAGAGCACTCGCTACTGACGTCTGTCCCGCTCGTGGCACCGGAGGTGAAACGCACTGTGGGGCTGATTCGACGCCGGGGGCGTATCCAGTCTTACATTGCGGCTGAACTGGAAAAACACATTACTGAGCAGTACCGCGGGACGTGA",
    "translation": "MPVNFDLNDLYAFRALVEYGNFRVAAESICLSPSALSRRIEKLEAALGAKLFDRTTRHVALTLYGQNFAERSAQLLDNVESMLADIDKVSEERTGLITVATVPSAAYYFMPDVIRRFQSRYPRVRIKLIDSSAGNVIDAVARSQADFGICFAGSLPSEIEFFPLVEDSYVAACRRDHPLAKKTHLTWQAFYQQDYIILDKTSGNRNLLDRMLGDIVPARPSVCETRHVTTMLGMVEAGIGIAAVPAMSMPTSEHSLLTSVPLVAPEVKRTVGLIRRRGRIQSYIAAELEKHITEQYRGT",
    "product": ""
   },
   {
    "start": 46745,
    "end": 47533,
    "strand": -1,
    "locus_tag": "ctg36_41",
    "type": "other",
    "description": "<div class=\"focus-intro\">\n <strong><span class=\"serif\">ctg36_41</span></strong><br>\n \n <br>\n Locus tag: <span class=\"serif\">ctg36_41</span><br>\n Protein ID: <span class=\"serif\">None</span><br>\n Gene: <span class=\"serif\">None</span><br>\n \n Location: 46,745 - 47,533,\n (total: 789 nt)<br>\n <br>\n \n</div>\n<div class=\"focus-info\">\n \n\n \n <br>\n <span class=\"bold\">Pfam hits:</span><div class=\"collapser collapser-target-ctg36_41 collapser-level-none\"> </div><div class=\"collapser-content\">\n \n  PF13531.8 (Bacterial extracellular solute-binding protein): [25:252](score: 120.9, e-value: 7.3e-35)<br>\n \n </div><br>\n \n\n \n\n\n \n</div>\n<div class=\"focus-urls\">\n <a class=\"wildcard-container\" data-wildcard-attrs=\"href\" href=\"http://blast.ncbi.nlm.nih.gov/Blast.cgi?PAGE=Proteins&PROGRAM=blastp&BLAST_PROGRAMS=blastp&QUERY=@!translation!@&LINK_LOC=protein&PAGE_TYPE=BlastSearch\" target=\"_blank\" data-locus=\"ctg36_41\">NCBI BlastP on this gene</a><br>\n <a href=\"http://www.ncbi.nlm.nih.gov/projects/sviewer/?Db=gene&amp;DbFrom=protein&amp;Cmd=Link&amp;noslider=1&amp;id=36&amp;from=36745&amp;to=57533\" target=\"_new\">View genomic context</a><br>\n \n \n \n \n</div>\n<div class=\"focus-clipboard\">\n AA sequence: <span class=\"clipboard-copy wildcard-container\" data-locus=\"ctg36_41\" data-wildcard-attrs=\"data-seq\" data-seq=\"@!translation!@\">Copy to clipboard</span><br>\n Nucleotide sequence: <span class=\"clipboard-copy wildcard-container\" data-locus=\"ctg36_41\" data-wildcard-attrs=\"data-seq\" data-seq=\"@!dna!@\">Copy to clipboard</span><br>\n</div>",
    "dna": "ATGAGACTGATTCCTCGACTGACCACCAGCGCGTTGATACTGACCGTCCTGAGCTTCAGTGCCTCAGCGAAAGAGGTGACGGTCATGATCTCAGGCGGTTTTAAAGCCGCCCTTGAAAAGCTGGCACCGGAATATGAACGCCAGACCGGCGATAACATTGTGCTCATTCCCGGCCCGTCTATGGGAACGACTCCGCAGGCAATTCCTAACCGGCTTGCGCGCGGGGAAAAAGCCGACGTGGTGATCATGGTGGGCGATGCGCTGGCAACACTTGAAAAGGACAACCTGACTCAGCCAGGCTCACGCACGGAACTTGCGGACTCCCCTGTCGGTATGGTGGTAAAAAAAGGCGCTGACGTCCCGGATATCAGTAACGAGGCGAAACTTCGCCATACGCTGCTTCAGGCGGAGTCCATCGCCTACTCCGACAGCGCCAGCGGCAGATACGTCAGCCAGACGCTGTTCAAAACGCTGGGGATTGAAAAAGAGGTGATGGGTAAAGCAACGAAGGTTGAGCGCATTCCCGTCGCCGAAGAAGTGGCGAAAGGGAAATACGCGGTAGGTTTCCAGCAGGTCAGCGAACTGCTGCCGATTCCGGGAGTGACGTTTATTGGCAAACTCCCGGACAACCTGCAATACATCACCCGCTTTGCTGGCGCCGTCACCCGCCACGCCGACCATCCTGGCGAAGGGAAAGCGCTGCTGGATTACCTTTCCTCGACACAGTCCAGCGCCGTGATTCGCGACACGGGGATGAGCCCCGTCACGTCCCGCGGTACTGCTCAGTAA",
    "translation": "MRLIPRLTTSALILTVLSFSASAKEVTVMISGGFKAALEKLAPEYERQTGDNIVLIPGPSMGTTPQAIPNRLARGEKADVVIMVGDALATLEKDNLTQPGSRTELADSPVGMVVKKGADVPDISNEAKLRHTLLQAESIAYSDSASGRYVSQTLFKTLGIEKEVMGKATKVERIPVAEEVAKGKYAVGFQQVSELLPIPGVTFIGKLPDNLQYITRFAGAVTRHADHPGEGKALLDYLSSTQSSAVIRDTGMSPVTSRGTAQ",
    "product": ""
   }
  ],
  "clusters": [
   {
    "start": 38982,
    "end": 43411,
    "tool": "rule-based-clusters",
    "neighbouring_start": 33982,
    "neighbouring_end": 48411,
    "product": "NI-siderophore",
    "category": "other",
    "height": 2,
    "kind": "protocluster",
    "prefix": ""
   }
  ],
  "sites": {
   "ttaCodons": [],
   "bindingSites": []
  },
  "type": "NI-siderophore",
  "products": [
   "NI-siderophore"
  ],
  "product_categories": [
   "other"
  ],
  "cssClass": "other NI-siderophore",
  "anchor": "r36c1"
 }
};
var details_data = {
 "nrpspks": {
  "r3c1": {
   "id": "r3c1",
   "orfs": [
    {
     "id": "ctg3_506",
     "sequence": "MPSFNSGESNKGCLNKACGEIAVTYLAATPGQQAMWWLDNTLDQPQCYNVPVLLTVNAALDADIMQRAVAELTSRHEIFRTRFVYLDGTLQQRIGADGYLSFSHRKSGQNETAESVTAQLAASRLSLAEGPLSIINMLSSDSGTTWLACCFHHIIIDAPSVRIVLHDLLQIYCALDEKRALPAFNGTGSYQEFTRWQAASFAATECEDMRDYWRQALHPAPPLSDLPVDFPRRLREDTKAAYTMQALNEHEADSLQRHARSLSMTPFMYMSMCWQFFLSRMSGQNDITVGVPFTLRDRSEFAETPGYMINTLPVRVQVNEDDTVRTLAAKVRQSFIGAHFNKLIPFNEIVALSRENAGQDSPLFRTLLVMPDTRTDIFNDLPFKVMLEDYFSQMAKYDLTLFFEAQPQWKLTLEYKTALYHPQTIDYWLKIFRHLLSAMGEDSEVLLSSLRLLDAPLSRELVVRSSLKPCAEAWRFDALAAFNQHAVSHSADTALITANGTRSYGWLAERSGQIAAYLQQQLNIAPGKRVALLLERNAEAIATLLGVLKTGAAYIPIDPQYPQERIGYMLQDASVDCIATTRSLVEKFPVSGSVPLLLIDDIPPEYPGEWSYIKRMPDDELYIIYTSGSTGQPKGVRLLNKTLDNLIKWQRDVSECGQGDCTLHFMSLSFDVSVQEIFGTLACGGRLYIASEEERRDLDHLQEVILEQEINRLYFPYVALQQFAHLSALANRQFPSLKEVYSTGEQLVLTADIKHFFRQPVRLINLYGPSESHVCSAYVLPPESDKWGDAASIGYPLPGFSLLVVDEHLQLVPAGVAGELLIASDFLSPGYHNKSEESARRFISAEGFAAQSCHAYRTGDLVRLEHDDRFSYLGRIDNQLKIRGFRIEPSEVEAAINALEGVQVSAVVGRADHSGSQQLIAFIAGLLDDKGNQKDKIKRGLRLVLPEYMVPTELVFVDKLPTTPSGKIDRKALLKVDIIVESSTQMPERSLTKTQEQVRALWETLFPGRHIALHDDFFAIGGHSLLATQLVFLLRKAFDCDIPLRLLFNHPTLSAMAESIDGYIASEKGRVDAVDRSFVQDGYERIHWQGCVCSTPGLTLLTGATGFLGIYLLRSLLLAGTQSVLCMVRARTHEHALARLRENALRYGIADEIDFSRVEVCLGDVGQRNLGLSSEAYSRLAEQVDTVFHAAAQINFLLSYSSVKQSNVQGTLNILAFCGCGGRKTLHYLSTIAVFSPRYPESPIVEHCVPGHPEALSIGYTQSKWVAERYVIQAREQGLDANVFRIGRIGGDSRSGACQSDDFLWRQIKSFIQMGLAPDPSSLSTDLLPVDFVAEAIVALARSEATRQENFHIFHPQSTRFDPVYRAIRSLGYPLETTSDGEWLQQLELCVTQGREVALGPVIHLFKENLLDTGDNAYGNPETTKRIAQLGLRFPELSEETFKRMIVYFQRQKEIV",
     "domains": [
      {
       "type": "Condensation_LCL",
       "start": 27,
       "end": 318,
       "predictions": [],
       "napdoslink": "https://npdomainseeker.sdsc.edu/cgi-bin/process_request_napdos2.cgi?query_type=aa&amp;ref_seq_file=all_C_190411_273.faa&amp;Sequence=%3Eall_C_190411_273.faa_domain_from_antiSMASH%0D@!sequence!@",
       "blastlink": "http://blast.ncbi.nlm.nih.gov/Blast.cgi?PAGE=Proteins&amp;PROGRAM=blastp&amp;BLAST_PROGRAMS=blastp&amp;QUERY=@!sequence!@&amp;LINK_LOC=protein&amp;PAGE_TYPE=BlastSearch",
       "sequence": "ATPGQQAMWWLDNTLDQPQCYNVPVLLTVNAALDADIMQRAVAELTSRHEIFRTRFVYLDGTLQQRIGADGYLSFSHRKSGQNETAESVTAQLAASRLSLAEGPLSIINMLSSDSGTTWLACCFHHIIIDAPSVRIVLHDLLQIYCALDEKRALPAFNGTGSYQEFTRWQAASFAATECEDMRDYWRQALHPAPPLSDLPVDFPRRLREDTKAAYTMQALNEHEADSLQRHARSLSMTPFMYMSMCWQFFLSRMSGQNDITVGVPFTLRDRSEFAETPGYMINTLPVRVQV",
       "dna_sequence": "GCGACACCCGGGCAGCAGGCAATGTGGTGGCTGGATAATACGCTGGATCAGCCCCAATGCTATAACGTGCCAGTGCTGCTGACCGTTAATGCGGCACTGGACGCTGATATTATGCAGCGCGCTGTGGCTGAGTTGACCTCGCGCCATGAAATATTCAGAACGCGTTTTGTTTACCTTGACGGTACACTACAGCAGCGTATCGGCGCTGATGGCTATCTCTCTTTTTCCCATCGAAAATCCGGACAGAATGAAACGGCTGAATCGGTGACTGCACAACTGGCGGCTAGTCGTTTATCACTAGCCGAGGGTCCGTTGAGTATCATTAATATGCTCAGTTCAGACTCGGGTACAACCTGGCTAGCATGCTGCTTCCACCACATCATTATTGATGCCCCCTCAGTACGTATTGTCTTGCATGATTTGCTGCAAATCTATTGTGCGCTTGACGAGAAACGCGCTCTGCCAGCGTTTAACGGCACGGGAAGCTATCAGGAATTTACTCGTTGGCAGGCAGCGTCCTTTGCGGCGACAGAGTGTGAAGACATGCGGGATTACTGGCGGCAGGCACTGCATCCGGCTCCGCCACTATCAGACCTCCCGGTCGATTTTCCCCGTCGTCTTCGGGAAGATACCAAAGCCGCCTATACCATGCAGGCCCTGAACGAACATGAAGCGGACTCACTACAGCGGCACGCAAGATCGTTGTCAATGACTCCCTTTATGTATATGTCCATGTGCTGGCAATTTTTCCTTAGCCGCATGAGTGGGCAGAACGATATTACCGTTGGCGTACCTTTTACTCTGCGGGATCGTAGCGAGTTTGCCGAAACGCCGGGATATATGATCAATACTCTGCCTGTTCGCGTGCAGGTC",
       "abbreviation": "C",
       "html_class": "jsdomain-condensation"
      },
      {
       "type": "AMP-binding",
       "start": 482,
       "end": 883,
       "predictions": [
        [
         "substrate consensus",
         "Pro"
        ]
       ],
       "napdoslink": "",
       "blastlink": "http://blast.ncbi.nlm.nih.gov/Blast.cgi?PAGE=Proteins&amp;PROGRAM=blastp&amp;BLAST_PROGRAMS=blastp&amp;QUERY=@!sequence!@&amp;LINK_LOC=protein&amp;PAGE_TYPE=BlastSearch",
       "sequence": "NQHAVSHSADTALITANGTRSYGWLAERSGQIAAYLQQQLNIAPGKRVALLLERNAEAIATLLGVLKTGAAYIPIDPQYPQERIGYMLQDASVDCIATTRSLVEKFPVSGSVPLLLIDDIPPEYPGEWSYIKRMPDDELYIIYTSGSTGQPKGVRLLNKTLDNLIKWQRDVSECGQGDCTLHFMSLSFDVSVQEIFGTLACGGRLYIASEEERRDLDHLQEVILEQEINRLYFPYVALQQFAHLSALANRQFPSLKEVYSTGEQLVLTADIKHFFRQPVRLINLYGPSESHVCSAYVLPPESDKWGDAASIGYPLPGFSLLVVDEHLQLVPAGVAGELLIASDFLSPGYHNKSEESARRFISAEGFAAQSCHAYRTGDLVRLEHDDRFSYLGRIDNQLKIR",
       "dna_sequence": "AATCAGCATGCTGTAAGCCACTCTGCGGATACTGCGTTAATTACCGCTAATGGCACACGATCGTATGGTTGGTTAGCGGAACGTTCAGGGCAGATTGCCGCTTACCTGCAGCAGCAGTTAAATATCGCTCCTGGCAAACGTGTTGCGTTATTACTGGAAAGGAATGCCGAGGCGATTGCCACTCTGCTTGGCGTGTTAAAAACCGGCGCGGCCTACATTCCGATCGATCCACAATACCCGCAAGAGCGCATTGGTTACATGTTGCAGGACGCCAGCGTGGACTGCATCGCCACGACGCGATCGCTGGTAGAAAAATTCCCAGTGTCTGGCTCCGTGCCTCTGTTGTTAATCGATGATATTCCCCCGGAGTACCCTGGGGAATGGTCTTATATCAAAAGAATGCCCGATGATGAGCTGTATATCATTTATACATCCGGTTCAACCGGGCAACCCAAGGGAGTACGGTTATTAAATAAAACGCTCGATAACCTGATTAAGTGGCAACGAGATGTATCTGAGTGCGGTCAGGGAGATTGTACTCTGCATTTTATGTCACTTTCTTTTGATGTATCGGTTCAGGAGATCTTCGGCACGTTAGCCTGCGGCGGGCGCTTATATATTGCCAGTGAAGAAGAGCGGAGAGATCTGGATCATCTGCAAGAGGTGATCCTGGAGCAGGAAATTAATCGGCTCTATTTTCCCTATGTTGCTTTGCAGCAGTTCGCGCATTTGAGCGCATTGGCCAACAGGCAATTCCCGAGTTTAAAAGAGGTCTACTCCACCGGGGAACAGCTCGTACTCACCGCGGATATTAAACATTTTTTCAGGCAGCCCGTTCGCCTGATTAATCTCTATGGTCCCTCCGAAAGCCACGTTTGTTCCGCGTATGTGCTGCCGCCGGAAAGCGATAAATGGGGAGATGCAGCGTCCATTGGTTACCCTCTACCCGGATTCAGTCTGTTGGTGGTGGATGAGCATCTGCAGCTGGTTCCCGCCGGTGTCGCCGGTGAACTACTTATCGCTAGCGATTTTCTGTCTCCCGGCTATCACAATAAAAGTGAAGAAAGCGCTCGACGTTTTATCTCTGCTGAGGGCTTTGCAGCACAAAGTTGCCACGCGTATCGTACCGGTGATCTGGTGAGGCTGGAGCATGACGATCGGTTCAGCTACCTTGGCAGGATAGACAATCAGTTAAAAATTCGC",
       "abbreviation": "A",
       "html_class": "jsdomain-adenylation"
      },
      {
       "type": "PCP",
       "start": 996,
       "end": 1061,
       "predictions": [],
       "napdoslink": "",
       "blastlink": "http://blast.ncbi.nlm.nih.gov/Blast.cgi?PAGE=Proteins&amp;PROGRAM=blastp&amp;BLAST_PROGRAMS=blastp&amp;QUERY=@!sequence!@&amp;LINK_LOC=protein&amp;PAGE_TYPE=BlastSearch",
       "sequence": "QVRALWETLFPGRHIALHDDFFAIGGHSLLATQLVFLLRKAFDCDIPLRLLFNHPTLSAMAESID",
       "dna_sequence": "CAGGTCAGGGCGCTATGGGAAACATTATTTCCGGGACGTCACATCGCACTGCACGATGATTTTTTCGCCATTGGTGGGCATTCTTTGTTGGCCACACAGCTGGTTTTTCTGCTGCGTAAGGCGTTCGATTGCGATATTCCTCTACGTTTGTTATTTAATCACCCAACCTTGTCGGCTATGGCTGAGTCCATCGAC",
       "abbreviation": "",
       "html_class": "jsdomain-transport"
      },
      {
       "type": "TD",
       "start": 1099,
       "end": 1338,
       "predictions": [],
       "napdoslink": "",
       "blastlink": "http://blast.ncbi.nlm.nih.gov/Blast.cgi?PAGE=Proteins&amp;PROGRAM=blastp&amp;BLAST_PROGRAMS=blastp&amp;QUERY=@!sequence!@&amp;LINK_LOC=protein&amp;PAGE_TYPE=BlastSearch",
       "sequence": "LLTGATGFLGIYLLRSLLLAGTQSVLCMVRARTHEHALARLRENALRYGIADEIDFSRVEVCLGDVGQRNLGLSSEAYSRLAEQVDTVFHAAAQINFLLSYSSVKQSNVQGTLNILAFCGCGGRKTLHYLSTIAVFSPRYPESPIVEHCVPGHPEALSIGYTQSKWVAERYVIQAREQGLDANVFRIGRIGGDSRSGACQSDDFLWRQIKSFIQMGLAPDPSSLSTDLLPVDFVAEAIV",
       "dna_sequence": "CTGCTTACCGGGGCGACAGGATTTTTGGGCATCTACCTGCTGCGTTCATTGCTATTGGCCGGGACTCAATCCGTGCTCTGCATGGTAAGAGCCAGGACGCATGAGCACGCATTGGCTCGTTTGCGTGAAAATGCGTTGCGTTACGGAATCGCCGATGAGATTGATTTTTCCCGGGTTGAAGTTTGCCTCGGCGATGTTGGCCAGCGCAATTTAGGGTTAAGCTCTGAAGCGTATAGCCGTTTGGCAGAGCAAGTGGACACGGTATTCCATGCGGCCGCACAGATTAATTTTTTGCTCTCTTATTCTTCGGTAAAACAGTCAAATGTGCAGGGTACGCTGAATATTTTAGCTTTCTGCGGTTGTGGCGGACGAAAAACGCTGCACTATTTATCCACTATCGCCGTATTTTCTCCACGCTATCCTGAATCGCCTATCGTGGAACATTGTGTACCGGGGCATCCGGAAGCACTGTCGATAGGTTACACGCAAAGTAAGTGGGTGGCTGAACGCTATGTTATACAGGCCAGAGAACAAGGACTTGACGCTAACGTATTTCGCATAGGACGTATTGGCGGAGATAGCCGAAGTGGGGCCTGCCAGAGCGATGATTTTTTATGGCGACAGATAAAAAGCTTTATCCAGATGGGATTGGCGCCGGACCCGTCTTCACTATCAACGGACCTGCTGCCTGTCGACTTTGTCGCTGAAGCGATAGTT",
       "abbreviation": "TD",
       "html_class": "jsdomain-terminal"
      }
     ],
     "modules": [
      {
       "start": 27,
       "end": 1338,
       "complete": true,
       "iterative": false,
       "monomer": "Pro",
       "multi_cds": null,
       "match_id": null
      }
     ]
    },
    {
     "id": "ctg3_507",
     "sequence": "MDNVEQQLLSIWQEIIHSAVINPQDNLLDQGGNSLHFIKLASMVSKAFNLAVSPADIFTAGTIAALAQTIRQRQQV",
     "domains": [
      {
       "type": "PCP",
       "start": 4,
       "end": 73,
       "predictions": [],
       "napdoslink": "",
       "blastlink": "http://blast.ncbi.nlm.nih.gov/Blast.cgi?PAGE=Proteins&amp;PROGRAM=blastp&amp;BLAST_PROGRAMS=blastp&amp;QUERY=@!sequence!@&amp;LINK_LOC=protein&amp;PAGE_TYPE=BlastSearch",
       "sequence": "EQQLLSIWQEIIHSAVINPQDNLLDQGGNSLHFIKLASMVSKAFNLAVSPADIFTAGTIAALAQTIRQR",
       "dna_sequence": "GAGCAACAGCTACTCTCGATTTGGCAGGAGATTATTCATTCAGCGGTGATTAACCCGCAAGATAATTTATTAGACCAGGGTGGTAACTCATTACATTTCATAAAGTTAGCATCAATGGTAAGCAAGGCATTCAATTTGGCTGTCTCGCCGGCTGACATTTTCACAGCGGGAACTATTGCCGCGCTGGCTCAGACCATTCGGCAAAGG",
       "abbreviation": "",
       "html_class": "jsdomain-transport"
      }
     ],
     "modules": []
    },
    {
     "id": "ctg3_508",
     "sequence": "MTHSAYANQLKAVPDIFDEISQRFPDRVALIFEQRKITYRELAEQCSVLAAVLQKNCLIKGDVVAIKIERSPELYIFMLALMKIGAVMVPVNSSSPERYMGEILRAAGAKYLISDDVTSVPGGAWQVLSSRTLIQNCAQQRSGNYPVLSADDPALILMTSGSTGKPKSVLIAHRGIARLSLPVPALGNSERDCYLQIADVSFAASANEIWMALLTGACLTIAPPGLPDLMALVRQIESDNVTVLFLSGGLFRLFVEVSVETLHIPDCVVVSGDFVNPRLFSVAAQAGKAKIFNGLGCTENSAISSLYHVQPEGQLSSESPVPVGTPLPLVEMVVFNERLQPCTCGEYGELFIAGAGVALGYSDPQLTAERFISIPYQGADVLFYRTDDRATCDQDRNIVLVGRGNHICKIRGFRINLAGIEHLLRLHHAVEDVLIVVEETPDEPRLHACYVTQDDALSVADLKNHLAMHAPAWMIPEKFSRMPVLPMTANGKKDRLRLKNSLLEQV",
     "domains": [
      {
       "type": "AMP-binding",
       "start": 16,
       "end": 411,
       "predictions": [
        [
         "substrate consensus",
         "diOH-Bz"
        ]
       ],
       "napdoslink": "",
       "blastlink": "http://blast.ncbi.nlm.nih.gov/Blast.cgi?PAGE=Proteins&amp;PROGRAM=blastp&amp;BLAST_PROGRAMS=blastp&amp;QUERY=@!sequence!@&amp;LINK_LOC=protein&amp;PAGE_TYPE=BlastSearch",
       "sequence": "FDEISQRFPDRVALIFEQRKITYRELAEQCSVLAAVLQKNCLIKGDVVAIKIERSPELYIFMLALMKIGAVMVPVNSSSPERYMGEILRAAGAKYLISDDVTSVPGGAWQVLSSRTLIQNCAQQRSGNYPVLSADDPALILMTSGSTGKPKSVLIAHRGIARLSLPVPALGNSERDCYLQIADVSFAASANEIWMALLTGACLTIAPPGLPDLMALVRQIESDNVTVLFLSGGLFRLFVEVSVETLHIPDCVVVSGDFVNPRLFSVAAQAGKAKIFNGLGCTENSAISSLYHVQPEGQLSSESPVPVGTPLPLVEMVVFNERLQPCTCGEYGELFIAGAGVALGYSDPQLTAERFISIPYQGADVLFYRTDDRATCDQDRNIVLVGRGNHICKIR",
       "dna_sequence": "TTTGATGAGATATCGCAACGTTTTCCGGACAGGGTTGCGTTGATTTTTGAACAAAGAAAAATAACCTATCGAGAACTTGCTGAGCAATGTTCAGTGCTGGCTGCAGTATTGCAAAAGAATTGTCTGATAAAAGGCGATGTCGTTGCAATAAAAATAGAACGTAGCCCGGAGTTATATATTTTTATGCTGGCGCTGATGAAAATAGGCGCTGTTATGGTTCCCGTGAACTCGAGTAGTCCTGAGCGCTATATGGGTGAGATTTTACGTGCGGCAGGAGCCAAATACCTCATTAGCGATGATGTAACAAGCGTGCCCGGCGGGGCATGGCAGGTGTTGTCGAGCAGGACGCTGATACAAAACTGCGCTCAACAAAGAAGCGGGAATTATCCGGTATTAAGCGCTGATGATCCGGCGCTTATATTGATGACCTCTGGATCAACAGGAAAACCGAAGAGCGTGCTCATAGCTCATCGCGGGATTGCCAGACTGAGTCTGCCGGTACCGGCGTTGGGGAATAGCGAGCGGGACTGCTATTTGCAAATTGCAGATGTTTCATTCGCTGCCTCAGCGAATGAAATCTGGATGGCTCTATTGACCGGCGCGTGTCTGACGATTGCGCCGCCTGGCTTGCCAGATTTGATGGCCCTGGTACGGCAGATCGAATCGGATAATGTGACGGTGCTATTCCTCTCTGGCGGACTGTTCCGGCTATTTGTCGAGGTTTCGGTTGAAACACTGCATATACCTGATTGTGTGGTGGTGTCGGGCGATTTTGTCAACCCTCGTCTATTTAGCGTGGCGGCGCAGGCAGGTAAAGCAAAAATATTCAATGGATTAGGATGCACGGAAAATTCAGCGATCTCGTCTCTCTATCATGTTCAGCCCGAGGGGCAATTATCCAGTGAATCTCCTGTACCGGTTGGTACTCCACTCCCTTTGGTTGAGATGGTGGTGTTCAATGAACGTTTGCAACCCTGTACCTGCGGTGAATATGGGGAATTATTTATTGCAGGGGCTGGAGTTGCATTGGGGTATTCCGATCCGCAACTGACGGCGGAAAGGTTTATCTCCATCCCGTATCAAGGCGCAGACGTGCTTTTTTATCGTACCGACGATCGGGCAACGTGCGACCAGGATCGCAATATCGTCCTGGTCGGACGAGGCAACCATATTTGTAAAATACGT",
       "abbreviation": "A",
       "html_class": "jsdomain-adenylation"
      }
     ],
     "modules": []
    },
    {
     "id": "ctg3_510",
     "sequence": "MTFDKDYIAVITGTCGGIGESVAHALAKEGVSLALLDNNATRLATLVATLQNNHPQPITGFTVDVADDRCVAEAFTAIGRQLGPVGYLVNGAGVLCHASVAETQPQDWTKTFAVNATGVFNTSRHAANLMMAQRKGSIVTIASNAARVPRATMAAYCASKAAAQAFTYALGLEVAPYGIRCNVVAPGSTDTPMLRGMWHSESDRQNTLNGNPKQFRIGIPLNKVATAEEIAAAVCFYLCEESGQTTLSTLLVDGGAALGSC",
     "domains": [
      {
       "type": "PKS_KR",
       "start": 9,
       "end": 168,
       "predictions": [
        [
         "KR activity",
         "inactive"
        ],
        [
         "KR stereochemistry",
         "C2"
        ]
       ],
       "napdoslink": "",
       "blastlink": "http://blast.ncbi.nlm.nih.gov/Blast.cgi?PAGE=Proteins&amp;PROGRAM=blastp&amp;BLAST_PROGRAMS=blastp&amp;QUERY=@!sequence!@&amp;LINK_LOC=protein&amp;PAGE_TYPE=BlastSearch",
       "sequence": "VITGTCGGIGESVAHALAKEGVSLALLDNNATRLATLVATLQNNHPQPITGFTVDVADDRCVAEAFTAIGRQLGPVGYLVNGAGVLCHASVAETQPQDWTKTFAVNATGVFNTSRHAANLMMAQRKGSIVTIASNAARVPRATMAAYCASKAAAQAFTY",
       "dna_sequence": "GTTATTACCGGCACCTGCGGTGGCATTGGCGAATCCGTTGCCCACGCGCTGGCGAAAGAAGGGGTTTCACTGGCGCTTCTTGATAATAACGCCACTCGGCTGGCAACCCTTGTAGCCACACTACAAAATAACCATCCGCAGCCCATTACAGGCTTTACGGTGGACGTTGCCGACGACCGCTGCGTAGCAGAAGCCTTTACCGCAATCGGTCGCCAACTGGGTCCGGTGGGTTATCTGGTCAACGGCGCCGGCGTACTGTGCCACGCCAGCGTGGCCGAAACACAGCCTCAAGATTGGACGAAAACTTTTGCCGTCAACGCGACTGGCGTATTTAACACCAGCCGCCATGCAGCCAATCTGATGATGGCTCAGCGCAAAGGCAGCATCGTCACTATCGCCTCAAACGCAGCGCGCGTGCCGCGGGCGACGATGGCCGCCTACTGCGCCTCAAAAGCCGCTGCCCAGGCATTTACTTAT",
       "abbreviation": "KR",
       "html_class": "jsdomain-mod-kr"
      }
     ],
     "modules": []
    }
   ]
  },
  "r7c1": {
   "id": "r7c1",
   "orfs": [
    {
     "id": "ctg7_151",
     "sequence": "MIAKDFAQQLFNLQDRVAFVTGAGSGIGQMIAYGLASAGARVVCFDLREDGGLAETVKNIEAIGGEACYYTGDVRQLSDLRAGVALAKSRFGRLDIAVNAAGIANANPALEMETEQWQRVIDINLTGVWNSCKAEAELMQETGGGSIINIASMSGIIVNRGLDQAHYNCSKAGVIHLSKSLAMEWIGKGIRVNSISPGYTATPMNTRPEMVHQTREFESQTPIQRMAKVEEMAGPALFLASDAASFCTGVDLVVDGGFVCW",
     "domains": [
      {
       "type": "PKS_KR",
       "start": 16,
       "end": 134,
       "predictions": [
        [
         "KR activity",
         "inactive"
        ],
        [
         "KR stereochemistry",
         "C1"
        ]
       ],
       "napdoslink": "",
       "blastlink": "http://blast.ncbi.nlm.nih.gov/Blast.cgi?PAGE=Proteins&amp;PROGRAM=blastp&amp;BLAST_PROGRAMS=blastp&amp;QUERY=@!sequence!@&amp;LINK_LOC=protein&amp;PAGE_TYPE=BlastSearch",
       "sequence": "VAFVTGAGSGIGQMIAYGLASAGARVVCFDLREDGGLAETVKNIEAIGGEACYYTGDVRQLSDLRAGVALAKSRFGRLDIAVNAAGIANANPALEMETEQWQRVIDINLTGVWNSCKA",
       "dna_sequence": "GTGGCCTTTGTCACCGGCGCGGGCAGCGGCATCGGCCAGATGATTGCTTACGGGCTCGCCAGCGCGGGGGCTCGGGTCGTCTGCTTCGATCTCCGCGAAGACGGCGGCCTCGCCGAAACCGTCAAAAATATTGAAGCCATCGGCGGAGAGGCCTGCTACTACACCGGTGATGTGCGCCAGCTTAGCGACCTACGCGCCGGCGTGGCATTAGCGAAAAGCCGCTTTGGCCGCCTCGATATAGCCGTCAACGCCGCCGGGATTGCCAACGCCAATCCGGCGCTGGAGATGGAAACCGAGCAGTGGCAGCGGGTTATCGATATTAACCTGACCGGCGTGTGGAACTCCTGCAAAGCG",
       "abbreviation": "KR",
       "html_class": "jsdomain-mod-kr"
      }
     ],
     "modules": []
    },
    {
     "id": "ctg7_152",
     "sequence": "MQRNFHNKTVVITGACRGIGAGIAERFARDGANLVMVSNAERVHETAETLRQRYQADILSLQVDVTDEAQVQSLYEQAAARFGTIDVSIQNAGVITIDYYDRMPKADFEKVLAVNTTGVWLCCREAAKYMVKQNHGSLINTSSGQGRQGFIYTPHYAASKMGVIGITQSLAHELAPWNITVNAFCPGIIESEMWDYNDRVWGEILSTEQKRYGKGELMAEWVEGIPMKRAGKPEDVAGLVAFLASDDARYLTGQTINIDGGLIMS",
     "domains": [
      {
       "type": "PKS_KR",
       "start": 8,
       "end": 163,
       "predictions": [
        [
         "KR activity",
         "inactive"
        ],
        [
         "KR stereochemistry",
         "C1"
        ]
       ],
       "napdoslink": "",
       "blastlink": "http://blast.ncbi.nlm.nih.gov/Blast.cgi?PAGE=Proteins&amp;PROGRAM=blastp&amp;BLAST_PROGRAMS=blastp&amp;QUERY=@!sequence!@&amp;LINK_LOC=protein&amp;PAGE_TYPE=BlastSearch",
       "sequence": "TVVITGACRGIGAGIAERFARDGANLVMVSNAERVHETAETLRQRYQADILSLQVDVTDEAQVQSLYEQAAARFGTIDVSIQNAGVITIDYYDRMPKADFEKVLAVNTTGVWLCCREAAKYMVKQNHGSLINTSSGQGRQGFIYTPHYAASKMGV",
       "dna_sequence": "ACGGTTGTTATCACCGGCGCCTGCCGCGGAATTGGTGCCGGTATTGCCGAGCGCTTTGCGCGCGACGGCGCGAATCTGGTGATGGTCTCTAACGCCGAGCGCGTCCACGAAACGGCGGAAACCCTCCGCCAGCGCTACCAGGCCGACATCCTGTCGTTACAGGTTGATGTGACCGACGAAGCGCAGGTGCAGTCGCTGTACGAGCAGGCGGCAGCGCGTTTCGGCACCATCGACGTCTCTATCCAGAACGCAGGCGTGATCACCATCGACTATTACGATCGCATGCCGAAAGCCGACTTTGAAAAAGTGCTCGCCGTTAACACCACCGGCGTCTGGCTGTGCTGCCGCGAAGCCGCCAAATATATGGTCAAGCAGAACCACGGTAGCCTGATCAACACCTCTTCCGGCCAGGGTCGTCAGGGCTTTATCTACACCCCGCACTATGCCGCCAGCAAAATGGGCGTG",
       "abbreviation": "KR",
       "html_class": "jsdomain-mod-kr"
      }
     ],
     "modules": []
    },
    {
     "id": "ctg7_161",
     "sequence": "MQTQRSIIQLADRSLQRVDFDPLTFRPEDLLWLPHHARLSGCARKRQSEHLAGRIAAVYALREVGETEIPAIGDQRQPLWPAPWYGSISHCERSALAVVSAGPVGVDIERILSPALAAELESSIVNSAEKSLLDASGLPSALALTLAFSAKESAFKASPPEIQNGVGFSDFEVTYIKEGNLLLRLSAGEYRLQWIKAGDYVITLCAT",
     "domains": [
      {
       "type": "ACPS",
       "start": 103,
       "end": 165,
       "predictions": [],
       "napdoslink": "",
       "blastlink": "http://blast.ncbi.nlm.nih.gov/Blast.cgi?PAGE=Proteins&amp;PROGRAM=blastp&amp;BLAST_PROGRAMS=blastp&amp;QUERY=@!sequence!@&amp;LINK_LOC=protein&amp;PAGE_TYPE=BlastSearch",
       "sequence": "VGVDIERILSPALAAELESSIVNSAEKSLLDASGLPSALALTLAFSAKESAFKASPPEIQNG",
       "dna_sequence": "GTCGGCGTTGATATTGAGCGCATCCTGTCTCCCGCCCTCGCGGCCGAGCTGGAAAGCAGCATCGTCAATAGCGCGGAAAAAAGCCTGCTGGACGCCAGCGGCCTGCCGTCGGCGCTGGCGCTGACGCTGGCGTTTTCGGCAAAAGAGAGCGCATTTAAGGCCAGCCCGCCCGAAATACAGAACGGC",
       "abbreviation": "",
       "html_class": "jsdomain-other"
      }
     ],
     "modules": []
    },
    {
     "id": "ctg7_165",
     "sequence": "MTTRLPLVAAQPGIWMAERLSTLPGAWSVAHYVELRGDIDPILLGRAIVTGLSQADTLSMRFCEDNGEAWQWVDEHRAFAEPDYRDLRAASDPHAAALALMQADLGQNLRVDGGNPLVCHQLLRVGDNRWYWYQRYHHLLVDGFSFPAITRQIAAIYRAWQRGEATPDSPFTPFAEVVEEYQRYYGSDAWQRDKQFWQAQRQALPAPASLSDAPLAGRATSSDIWRMKLEVDAGVFSRLAAGAPQCQRADLALALTALWLGRLCNRMDYAAGFIFMRRMGSAALTATGPVLNVLPLAVTIDAGETLPELATRLAGQLKKMRRHQRYDAEQIVRDRGRAAGDEPLFGPVLNIKVFDYQLDIDGVEAITHTLATGPVNDLELALFPDEAGGLSLEVLANKQRYEERTLRNHISRLSALLAQFADNPTLRCGEANMLSAAETEQLRQVNATAVDLPLTTLSALVAEQAAKTPNAPALADGRWQFSYREMRQQVVALAEQLRARGVKPGDSVAVALPRSVFLTLALHGIVEAGAAWLPLDTGYPDDRLRMMLEDARPSLLITSEDQRARFSDIPGLESLCYQQPLAASDAAPLALSRPEHTAYIIFTSGSTGRPKGVMVGQTAIVNRLLWMQDHYPLCADDVVAQKTPCSFDVSVWEFWWPFIAGAQLVMAEPEAHRDPLAMQRFFARYGVTTTHFVPSMLAAFVASLEAENVGACQTLRRVFCSGEALPTALCREWEQLTGAPLHNLYGPTEAAVDVSWYPACGPELAAVSGTSVPIGWPVWNTGLRILDAAMCPVPPGVAGDLYLTGIQLAQGYLGRPDLTASRFIADPYAPGERMYRTGDVARWLDNGAVEYLGRSDDQLKIRGQRIELGEIDRAMSALPDVAQAVAHACVFNQAAATGGDARQLVGYLVSDSGLPLDAAALKARLGEQLPPHMVPVVLIQLPALPLSANGKLDRKALPLPTLSSERSGRPPEPGVETTVATAFSQLLGCEVNDIDADFFALGGHSLLAMRLAATLGRELERQVTPGQVMVASTVGKLSALLASDLSDEQAQRLGFDALLPLRESDGPTLFCFHPASGFAWQFSVLARYLSPRWSIVGIQSPRPQGPMATAADLDAVCEHHLHTLLTQQPHGPYYLLGYSLGGTLAQGIAARLRQRGEAVAFLGLLDTWPPETQNWAEKEANGLDPEVLAEIAREREAFLAAQQGQASGELFSVIEGNYADAVRLLTTAHSAKFDGKATLFVAEKTRQPGMDPQVVWGPWVGELEVFSQDCAHVDIISPQAFEAIGPVLREILD",
     "domains": [
      {
       "type": "Condensation_Starter",
       "start": 2,
       "end": 301,
       "predictions": [],
       "napdoslink": "https://npdomainseeker.sdsc.edu/cgi-bin/process_request_napdos2.cgi?query_type=aa&amp;ref_seq_file=all_C_190411_273.faa&amp;Sequence=%3Eall_C_190411_273.faa_domain_from_antiSMASH%0D@!sequence!@",
       "blastlink": "http://blast.ncbi.nlm.nih.gov/Blast.cgi?PAGE=Proteins&amp;PROGRAM=blastp&amp;BLAST_PROGRAMS=blastp&amp;QUERY=@!sequence!@&amp;LINK_LOC=protein&amp;PAGE_TYPE=BlastSearch",
       "sequence": "TRLPLVAAQPGIWMAERLSTLPGAWSVAHYVELRGDIDPILLGRAIVTGLSQADTLSMRFCEDNGEAWQWVDEHRAFAEPDYRDLRAASDPHAAALALMQADLGQNLRVDGGNPLVCHQLLRVGDNRWYWYQRYHHLLVDGFSFPAITRQIAAIYRAWQRGEATPDSPFTPFAEVVEEYQRYYGSDAWQRDKQFWQAQRQALPAPASLSDAPLAGRATSSDIWRMKLEVDAGVFSRLAAGAPQCQRADLALALTALWLGRLCNRMDYAAGFIFMRRMGSAALTATGPVLNVLPLAVTID",
       "dna_sequence": "ACACGTTTACCGCTGGTTGCGGCGCAGCCGGGGATCTGGATGGCGGAGCGCCTCTCGACGCTGCCCGGCGCCTGGAGCGTCGCCCACTATGTTGAGCTGCGCGGTGATATCGACCCGATACTGCTCGGCCGGGCCATTGTCACCGGGCTGTCGCAGGCCGACACCCTCAGCATGCGTTTTTGCGAAGATAACGGCGAAGCCTGGCAGTGGGTCGATGAACATCGCGCGTTTGCCGAACCGGATTACCGGGATCTGCGTGCCGCGAGCGACCCGCACGCGGCCGCGCTGGCGCTGATGCAGGCCGACCTCGGACAAAACCTGCGGGTGGACGGCGGCAATCCGCTGGTCTGCCATCAGCTGCTGCGGGTGGGCGATAACCGCTGGTACTGGTATCAGCGTTACCACCATTTGCTGGTCGATGGCTTCAGCTTCCCGGCGATTACCCGCCAGATCGCCGCGATCTACCGCGCCTGGCAGCGCGGCGAAGCGACGCCTGATTCCCCGTTTACGCCGTTTGCCGAGGTGGTGGAAGAGTATCAGCGCTACTACGGCAGCGACGCCTGGCAGCGTGATAAACAGTTCTGGCAGGCGCAGCGTCAGGCGCTACCGGCTCCGGCCTCCCTTTCCGACGCGCCGTTGGCGGGAAGGGCGACCAGCAGCGATATCTGGCGCATGAAGCTGGAGGTGGATGCCGGGGTCTTTAGCCGGCTGGCGGCAGGCGCGCCGCAGTGCCAGCGCGCGGATCTGGCGCTGGCGCTGACCGCCCTGTGGCTGGGACGGCTGTGCAACCGAATGGATTACGCCGCGGGCTTTATTTTTATGCGCCGCATGGGCTCTGCGGCGCTCACCGCTACCGGCCCGGTGCTCAACGTTCTGCCGCTGGCGGTCACTATTGAC",
       "abbreviation": "C",
       "html_class": "jsdomain-condensation"
      },
      {
       "type": "AMP-binding",
       "start": 461,
       "end": 862,
       "predictions": [
        [
         "substrate consensus",
         "Ser"
        ]
       ],
       "napdoslink": "",
       "blastlink": "http://blast.ncbi.nlm.nih.gov/Blast.cgi?PAGE=Proteins&amp;PROGRAM=blastp&amp;BLAST_PROGRAMS=blastp&amp;QUERY=@!sequence!@&amp;LINK_LOC=protein&amp;PAGE_TYPE=BlastSearch",
       "sequence": "AEQAAKTPNAPALADGRWQFSYREMRQQVVALAEQLRARGVKPGDSVAVALPRSVFLTLALHGIVEAGAAWLPLDTGYPDDRLRMMLEDARPSLLITSEDQRARFSDIPGLESLCYQQPLAASDAAPLALSRPEHTAYIIFTSGSTGRPKGVMVGQTAIVNRLLWMQDHYPLCADDVVAQKTPCSFDVSVWEFWWPFIAGAQLVMAEPEAHRDPLAMQRFFARYGVTTTHFVPSMLAAFVASLEAENVGACQTLRRVFCSGEALPTALCREWEQLTGAPLHNLYGPTEAAVDVSWYPACGPELAAVSGTSVPIGWPVWNTGLRILDAAMCPVPPGVAGDLYLTGIQLAQGYLGRPDLTASRFIADPYAPGERMYRTGDVARWLDNGAVEYLGRSDDQLKIR",
       "dna_sequence": "GCGGAGCAGGCGGCGAAAACCCCGAATGCCCCGGCGCTGGCGGACGGCCGCTGGCAGTTTAGCTACCGCGAGATGCGCCAGCAGGTGGTGGCGCTGGCTGAACAGCTTCGCGCGCGGGGCGTCAAGCCGGGCGATAGCGTCGCGGTCGCGCTGCCGCGTTCGGTATTCCTGACGCTGGCGCTGCACGGTATTGTTGAGGCCGGCGCCGCGTGGCTGCCGCTGGATACCGGCTATCCCGACGATCGTCTGCGGATGATGCTGGAAGACGCCCGGCCGTCGCTGCTGATTACCTCTGAAGATCAGCGGGCGCGCTTTAGCGATATTCCCGGCCTGGAAAGCCTGTGCTACCAGCAGCCGCTGGCGGCGTCGGATGCCGCGCCGCTGGCGCTCTCACGGCCGGAGCATACTGCCTATATCATCTTTACCTCCGGCTCTACCGGGCGACCGAAAGGGGTGATGGTCGGGCAAACCGCCATCGTCAACCGCCTGCTGTGGATGCAGGACCACTATCCGCTCTGCGCTGACGACGTCGTGGCGCAGAAAACGCCGTGCAGCTTTGATGTGTCGGTCTGGGAGTTCTGGTGGCCATTTATCGCCGGCGCGCAGCTGGTGATGGCCGAGCCGGAAGCCCATCGCGATCCGCTGGCGATGCAGCGGTTCTTTGCCCGCTATGGCGTCACCACCACCCACTTTGTGCCGTCGATGCTGGCGGCGTTCGTCGCCTCGCTGGAGGCGGAGAACGTCGGCGCCTGCCAAACCCTGCGCCGGGTATTTTGCAGCGGCGAAGCGCTGCCGACGGCGCTGTGTCGGGAATGGGAGCAACTGACCGGCGCGCCGCTGCATAACCTGTATGGCCCGACGGAAGCGGCGGTGGACGTTAGCTGGTATCCGGCCTGCGGGCCCGAACTGGCGGCGGTAAGCGGCACCAGCGTGCCGATTGGCTGGCCGGTGTGGAATACCGGGCTGCGCATTCTTGATGCCGCCATGTGCCCGGTGCCGCCGGGCGTGGCGGGGGATCTCTACCTGACCGGCATTCAGCTGGCGCAGGGCTATCTGGGGCGCCCCGATTTGACAGCCAGCCGCTTTATTGCCGACCCTTACGCGCCGGGCGAGCGCATGTACCGCACCGGGGACGTTGCCCGCTGGCTGGATAACGGCGCCGTCGAGTATCTCGGGCGCAGCGACGACCAGCTAAAAATTCGC",
       "abbreviation": "A",
       "html_class": "jsdomain-adenylation"
      },
      {
       "type": "PCP",
       "start": 975,
       "end": 1043,
       "predictions": [],
       "napdoslink": "",
       "blastlink": "http://blast.ncbi.nlm.nih.gov/Blast.cgi?PAGE=Proteins&amp;PROGRAM=blastp&amp;BLAST_PROGRAMS=blastp&amp;QUERY=@!sequence!@&amp;LINK_LOC=protein&amp;PAGE_TYPE=BlastSearch",
       "sequence": "ETTVATAFSQLLGCEVNDIDADFFALGGHSLLAMRLAATLGRELERQVTPGQVMVASTVGKLSALLAS",
       "dna_sequence": "GAAACCACCGTCGCCACGGCCTTTAGCCAACTGCTCGGCTGCGAGGTGAACGATATCGACGCCGATTTCTTCGCCCTCGGCGGCCATTCGCTGCTGGCGATGCGCCTGGCGGCGACGCTCGGCCGCGAGCTGGAGCGGCAGGTGACGCCGGGGCAGGTGATGGTCGCGTCTACCGTCGGCAAGCTGAGCGCGCTGCTGGCATCG",
       "abbreviation": "",
       "html_class": "jsdomain-transport"
      },
      {
       "type": "Thioesterase",
       "start": 1067,
       "end": 1283,
       "predictions": [],
       "napdoslink": "",
       "blastlink": "http://blast.ncbi.nlm.nih.gov/Blast.cgi?PAGE=Proteins&amp;PROGRAM=blastp&amp;BLAST_PROGRAMS=blastp&amp;QUERY=@!sequence!@&amp;LINK_LOC=protein&amp;PAGE_TYPE=BlastSearch",
       "sequence": "TLFCFHPASGFAWQFSVLARYLSPRWSIVGIQSPRPQGPMATAADLDAVCEHHLHTLLTQQPHGPYYLLGYSLGGTLAQGIAARLRQRGEAVAFLGLLDTWPPETQNWAEKEANGLDPEVLAEIAREREAFLAAQQGQASGELFSVIEGNYADAVRLLTTAHSAKFDGKATLFVAEKTRQPGMDPQVVWGPWVGELEVFSQDCAHVDIISPQAFEA",
       "dna_sequence": "ACGCTATTTTGCTTCCATCCTGCTTCCGGTTTTGCCTGGCAGTTCAGCGTGCTGGCGCGTTATTTAAGCCCGCGCTGGTCGATCGTCGGCATTCAGTCGCCGCGACCGCAGGGACCGATGGCCACGGCGGCGGATCTGGATGCGGTGTGTGAACATCATCTCCACACCCTGCTGACGCAGCAGCCCCACGGCCCCTATTATCTGCTGGGCTATTCGCTCGGCGGTACCCTGGCGCAGGGGATTGCCGCCCGGTTACGCCAGCGCGGCGAAGCGGTGGCCTTCCTCGGGCTGCTCGATACCTGGCCGCCGGAGACGCAGAACTGGGCGGAGAAAGAGGCGAACGGTCTGGATCCTGAGGTGCTGGCGGAGATTGCCCGTGAACGCGAGGCGTTTCTGGCCGCCCAGCAGGGGCAGGCTTCCGGCGAGCTGTTCAGCGTTATCGAAGGCAACTATGCCGATGCGGTGCGCCTGCTGACCACCGCGCACAGCGCGAAGTTTGACGGTAAGGCGACGCTGTTCGTGGCGGAGAAAACCCGTCAGCCAGGGATGGACCCGCAGGTGGTGTGGGGGCCGTGGGTTGGCGAGCTGGAGGTGTTCAGCCAGGATTGCGCCCACGTGGATATTATCTCTCCGCAGGCCTTTGAAGCG",
       "abbreviation": "TE",
       "html_class": "jsdomain-terminal"
      }
     ],
     "modules": [
      {
       "start": 2,
       "end": 1283,
       "complete": true,
       "iterative": false,
       "monomer": "Ser",
       "multi_cds": null,
       "match_id": null
      }
     ]
    },
    {
     "id": "ctg7_174",
     "sequence": "MIEFTRWPEEFAARYRQKGYWQDLPLTHLITRHAENDAPAIIDGDKSYSYREFNRLVDNLASSLQRQGLKRGETALVQLGNVAEFYITFFALLRIGVAPVNALFSHQRSELNAYAAQIEPALLIADREHALFADDDFLNAFVAQHASVRVALLLNDGGERSLAAAIARPDDNFVAHPTPADEVAFFQLSGGSTGTPKLIPRTHNDYEYSIRRSNQLCGVSAETRYLNALPAAHNYAMSSPGSLGVFLAGGVVVLAHDPSATLCFPLIEKHQINLTSLVPPAVSLWLQEIHESGSNARLQSLRLLQVGGARLSATLAARIPAEIGCQLQQVFGMAEGLVNYTRLNDSPERIINTQGCPMCPDDEVWVADAQGNPLPRGEVGRLMTRGPYTFRGYYKSPQHNAEAFDADGFYCSGDLISIDEDGYITVQGREKDQINRGGEKIAAEEIENLLLRHPAVIHVALVSMEDSLLGEKSCAYLVVKEPLRAVAVRRFLREQGVAEFKLPDRVECVDALPLTPVGKVDKKQLRQWLAERKLG",
     "domains": [
      {
       "type": "AMP-binding",
       "start": 33,
       "end": 436,
       "predictions": [
        [
         "substrate consensus",
         "diOH-Bz"
        ]
       ],
       "napdoslink": "",
       "blastlink": "http://blast.ncbi.nlm.nih.gov/Blast.cgi?PAGE=Proteins&amp;PROGRAM=blastp&amp;BLAST_PROGRAMS=blastp&amp;QUERY=@!sequence!@&amp;LINK_LOC=protein&amp;PAGE_TYPE=BlastSearch",
       "sequence": "AENDAPAIIDGDKSYSYREFNRLVDNLASSLQRQGLKRGETALVQLGNVAEFYITFFALLRIGVAPVNALFSHQRSELNAYAAQIEPALLIADREHALFADDDFLNAFVAQHASVRVALLLNDGGERSLAAAIARPDDNFVAHPTPADEVAFFQLSGGSTGTPKLIPRTHNDYEYSIRRSNQLCGVSAETRYLNALPAAHNYAMSSPGSLGVFLAGGVVVLAHDPSATLCFPLIEKHQINLTSLVPPAVSLWLQEIHESGSNARLQSLRLLQVGGARLSATLAARIPAEIGCQLQQVFGMAEGLVNYTRLNDSPERIINTQGCPMCPDDEVWVADAQGNPLPRGEVGRLMTRGPYTFRGYYKSPQHNAEAFDADGFYCSGDLISIDEDGYITVQGREKDQINR",
       "dna_sequence": "GCGGAAAACGACGCTCCCGCGATTATCGACGGCGACAAAAGCTACAGCTACCGTGAATTCAACCGCCTGGTGGATAACCTCGCCTCCTCGCTGCAGCGTCAGGGCCTGAAGCGCGGCGAAACGGCGCTGGTGCAGCTGGGCAACGTTGCGGAATTTTATATCACCTTCTTCGCGCTGCTGCGGATCGGCGTTGCGCCGGTCAACGCGCTGTTCAGCCACCAGCGTAGCGAGCTGAACGCCTACGCCGCGCAGATTGAACCCGCTTTGCTGATTGCCGACCGCGAACACGCGCTGTTTGCCGATGATGATTTTCTTAACGCTTTTGTCGCCCAGCATGCGTCGGTACGCGTGGCCCTGCTGCTGAACGACGGCGGCGAACGCAGCCTGGCGGCGGCCATCGCGCGGCCTGACGATAATTTCGTCGCGCATCCGACGCCCGCTGACGAAGTGGCCTTTTTCCAGCTCTCCGGCGGCAGCACCGGTACGCCGAAGCTCATTCCGCGTACTCATAACGACTACGAATACAGCATTCGCCGCAGCAACCAGCTGTGCGGCGTAAGCGCCGAAACGCGCTATCTGAACGCGCTTCCCGCCGCCCACAACTACGCGATGAGCTCGCCGGGTTCACTCGGCGTCTTCCTCGCCGGTGGCGTGGTGGTGCTGGCGCACGACCCGAGCGCCACCCTCTGCTTCCCGCTGATCGAAAAGCACCAGATTAACCTGACCTCGCTGGTTCCGCCGGCGGTAAGCCTGTGGTTACAGGAGATCCATGAGTCCGGCAGCAATGCCCGTCTGCAGTCGCTGCGGCTGCTGCAGGTAGGTGGGGCGCGCCTGTCCGCGACCCTCGCCGCGCGTATTCCGGCGGAAATCGGCTGTCAGCTCCAGCAGGTCTTCGGCATGGCGGAGGGGCTGGTGAACTATACCCGCCTCAACGACAGCCCCGAGCGCATTATCAATACCCAGGGCTGCCCGATGTGTCCTGATGACGAAGTGTGGGTGGCCGATGCGCAGGGTAATCCGCTGCCGCGCGGCGAAGTCGGGCGCCTGATGACCCGTGGCCCTTATACCTTCCGCGGGTACTACAAGAGCCCGCAGCATAATGCCGAGGCCTTTGATGCCGATGGTTTCTACTGCTCTGGCGATCTGATCTCGATCGATGAAGATGGCTATATCACCGTGCAGGGGCGGGAAAAAGATCAGATCAACCGC",
       "abbreviation": "A",
       "html_class": "jsdomain-adenylation"
      }
     ],
     "modules": []
    },
    {
     "id": "ctg7_175",
     "sequence": "MAIPKLQAYALPEASDIPANKVNWAFEPSRAALLIHDMQEYFLNFWGENSAMMEKVVANIAALREFCKQNHIPVFYTAQPKEQSDEDRALLNDMWGPGLTRSPEQQQVIAALAPDDNDTVLVKWRYSAFHRSPLEEMLKEAGRDQLIITGVYAHIGCMTTATDAFMRDIKPFFVADALADFSREEHLMALNYVAGRSGRVVMTEELLPLPASKAALRALVLPLLDESDEPMDDENLIDYGLDSVRMMALAARWRKVHGDIDFVVLAKNPTIDAWWALLSREVK",
     "domains": [
      {
       "type": "PP-binding",
       "start": 214,
       "end": 273,
       "predictions": [],
       "napdoslink": "",
       "blastlink": "http://blast.ncbi.nlm.nih.gov/Blast.cgi?PAGE=Proteins&amp;PROGRAM=blastp&amp;BLAST_PROGRAMS=blastp&amp;QUERY=@!sequence!@&amp;LINK_LOC=protein&amp;PAGE_TYPE=BlastSearch",
       "sequence": "ALRALVLPLLDESDEPMDDENLIDYGLDSVRMMALAARWRKVHGDIDFVVLAKNPTIDA",
       "dna_sequence": "GCGCTGCGGGCGCTGGTGCTGCCGCTGCTGGATGAATCCGACGAACCGATGGATGACGAAAACCTGATCGACTACGGCCTGGATTCGGTACGCATGATGGCGCTCGCCGCCCGCTGGCGTAAAGTGCACGGCGATATCGACTTCGTGGTGCTGGCGAAAAATCCGACCATTGATGCC",
       "abbreviation": "",
       "html_class": "jsdomain-transport"
      }
     ],
     "modules": []
    },
    {
     "id": "ctg7_176",
     "sequence": "MNGLDFHGRTVWVTGAGKGIGYATALAFVEAGAQVTGFDLAFDGESYPFATETLDVADAQQVAQTCGRLLAGTARLDVLVNAAGILRMGATDALSQEDWQQTFAVNVGGAFNLFQQTMAQFRRQKGGAIVTVASDAAHTPRIGMSAYGASKAALKSLALTVGLELAGSGVRCNLVSPGSTDTDMQRTLWVSDDAEQQRIRGFGEQFKLGIPLGKIARPQEIANTILFLASDHASHITLQDIVVDGGSTLGA",
     "domains": [
      {
       "type": "PKS_KR",
       "start": 49,
       "end": 159,
       "predictions": [
        [
         "KR activity",
         "inactive"
        ],
        [
         "KR stereochemistry",
         "C2"
        ]
       ],
       "napdoslink": "",
       "blastlink": "http://blast.ncbi.nlm.nih.gov/Blast.cgi?PAGE=Proteins&amp;PROGRAM=blastp&amp;BLAST_PROGRAMS=blastp&amp;QUERY=@!sequence!@&amp;LINK_LOC=protein&amp;PAGE_TYPE=BlastSearch",
       "sequence": "ATETLDVADAQQVAQTCGRLLAGTARLDVLVNAAGILRMGATDALSQEDWQQTFAVNVGGAFNLFQQTMAQFRRQKGGAIVTVASDAAHTPRIGMSAYGASKAALKSLAL",
       "dna_sequence": "GCCACCGAGACGCTGGACGTTGCCGACGCGCAGCAGGTGGCGCAGACGTGCGGCCGCCTGCTGGCAGGGACCGCGCGGCTGGATGTGCTGGTCAATGCCGCCGGTATTTTGCGGATGGGGGCGACCGATGCGCTGAGCCAGGAAGATTGGCAGCAGACCTTTGCCGTTAACGTTGGCGGGGCGTTTAACCTGTTCCAGCAGACGATGGCGCAGTTCCGCCGCCAAAAAGGCGGGGCGATTGTGACCGTGGCGTCCGACGCTGCGCATACGCCGCGCATTGGCATGAGCGCCTACGGCGCATCAAAGGCGGCGCTGAAGAGCCTGGCGCTG",
       "abbreviation": "KR",
       "html_class": "jsdomain-mod-kr"
      }
     ],
     "modules": []
    }
   ]
  },
  "r8c1": {
   "id": "r8c1",
   "orfs": [
    {
     "id": "ctg8_177",
     "sequence": "MSNNALIPQSKLPSLGTTIFTQMSALAQQHNAINLSQGFPDFDGPRYLQERLAYHVAQGANQYAPMTGVQALRDAIADKTAELYGYKPDATSDITVTAGATEALYAAITALVRTGDEVICFDPSYDSYAPAVELSGGVVKRIALQPPHFRPDWQAFAALLSDKTRLVIINTPHNPSATAWQKADFAKLWQAIAGREIYVLSDEVYEHICFAQEGHASVLAHPQLRERAVAVSSFGKTYHMTGWKVGYCVAPAAISAELRKVHQYLTFAVNTPAQLALADMLRAEPEHYRDLPAFYRQRRDLFVNALSQSRLEILPCEGTYFLLADYSAISDRDDVSFCQWLTKEVGVAAIPLSVFCADPFPHKLIRLCFAKQESTLLAAAERLNTL",
     "domains": [
      {
       "type": "Aminotran_1_2",
       "start": 30,
       "end": 383,
       "predictions": [],
       "napdoslink": "",
       "blastlink": "http://blast.ncbi.nlm.nih.gov/Blast.cgi?PAGE=Proteins&amp;PROGRAM=blastp&amp;BLAST_PROGRAMS=blastp&amp;QUERY=@!sequence!@&amp;LINK_LOC=protein&amp;PAGE_TYPE=BlastSearch",
       "sequence": "NAINLSQGFPDFDGPRYLQERLAYHVAQGANQYAPMTGVQALRDAIADKTAELYGYKPDATSDITVTAGATEALYAAITALVRTGDEVICFDPSYDSYAPAVELSGGVVKRIALQPPHFRPDWQAFAALLSDKTRLVIINTPHNPSATAWQKADFAKLWQAIAGREIYVLSDEVYEHICFAQEGHASVLAHPQLRERAVAVSSFGKTYHMTGWKVGYCVAPAAISAELRKVHQYLTFAVNTPAQLALADMLRAEPEHYRDLPAFYRQRRDLFVNALSQSRLEILPCEGTYFLLADYSAISDRDDVSFCQWLTKEVGVAAIPLSVFCADPFPHKLIRLCFAKQESTLLAAAERL",
       "dna_sequence": "AACGCCATTAATCTCTCGCAAGGGTTCCCTGATTTTGATGGCCCGCGTTATTTGCAGGAACGTCTGGCGTACCACGTTGCGCAGGGGGCGAACCAGTATGCACCGATGACGGGCGTGCAGGCACTGCGGGACGCCATAGCAGACAAAACGGCTGAGCTGTATGGCTATAAGCCAGACGCTACCAGCGACATCACGGTGACAGCAGGGGCGACCGAAGCGTTGTATGCCGCAATTACCGCGCTGGTGCGCACGGGTGATGAGGTGATCTGCTTTGACCCGAGTTATGACAGCTACGCGCCGGCGGTTGAACTCTCCGGCGGCGTGGTGAAACGTATCGCGCTACAGCCACCGCATTTCCGTCCGGACTGGCAGGCGTTTGCTGCCTTGCTGAGCGACAAAACCCGTCTGGTTATTATCAATACCCCGCACAACCCGTCGGCGACCGCATGGCAGAAAGCCGATTTCGCAAAGCTTTGGCAGGCGATTGCCGGGCGTGAAATTTACGTGCTGAGCGATGAAGTGTATGAGCACATCTGTTTTGCGCAGGAAGGGCATGCCAGCGTGCTGGCCCATCCGCAGCTTCGCGAGCGTGCCGTGGCGGTATCGTCATTTGGTAAAACCTATCACATGACCGGCTGGAAGGTGGGGTACTGCGTGGCCCCCGCGGCCATCAGCGCTGAGCTGCGTAAAGTGCATCAGTACCTGACGTTTGCCGTAAACACGCCGGCCCAGCTCGCCCTGGCTGATATGCTGCGCGCCGAACCGGAGCACTACCGCGACCTGCCGGCATTCTACCGTCAGCGTCGGGATCTGTTTGTGAATGCGCTAAGCCAGAGCCGTCTGGAGATTTTACCCTGCGAAGGGACCTACTTCCTGCTGGCGGACTACAGCGCGATTTCGGATCGGGATGACGTGAGTTTTTGCCAGTGGCTGACAAAAGAAGTGGGCGTTGCTGCCATTCCGCTGTCCGTATTTTGCGCCGACCCGTTCCCGCATAAGCTGATCCGGCTCTGTTTTGCGAAACAGGAATCGACGCTTCTCGCGGCGGCGGAGCGGCTG",
       "abbreviation": "AmT",
       "html_class": "jsdomain-other"
      }
     ],
     "modules": []
    },
    {
     "id": "ctg8_189",
     "sequence": "MQIDLTGKKALVTGASRGLGRAIALSLARAGADVVITYEKSADKAQAVTEEIKALGRHSEAIQADSASAQAIQDAVTHAARSLGGLDILVNNAGIARGGPLESMTLADIDALINVNIRGVVIAIQEALVHMSDGGRIINIGSCLANRVAMPGIAVYSMTKSALNSLTRGLARDLGPRGITVNLVHPGPTNSDMNPEDGEQAESQRQMIAVGHYGQPEDIAAAVTFLASPAAGQISGTGLDVDGGLNA",
     "domains": [
      {
       "type": "PKS_KR",
       "start": 10,
       "end": 182,
       "predictions": [
        [
         "KR activity",
         "inactive"
        ],
        [
         "KR stereochemistry",
         "C2"
        ]
       ],
       "napdoslink": "",
       "blastlink": "http://blast.ncbi.nlm.nih.gov/Blast.cgi?PAGE=Proteins&amp;PROGRAM=blastp&amp;BLAST_PROGRAMS=blastp&amp;QUERY=@!sequence!@&amp;LINK_LOC=protein&amp;PAGE_TYPE=BlastSearch",
       "sequence": "LVTGASRGLGRAIALSLARAGADVVITYEKSADKAQAVTEEIKALGRHSEAIQADSASAQAIQDAVTHAARSLGGLDILVNNAGIARGGPLESMTLADIDALINVNIRGVVIAIQEALVHMSDGGRIINIGSCLANRVAMPGIAVYSMTKSALNSLTRGLARDLGPRGITVN",
       "dna_sequence": "CTGGTTACCGGCGCCAGTCGTGGGTTGGGTCGTGCCATCGCACTTTCACTGGCACGCGCCGGTGCCGATGTGGTTATTACGTATGAAAAATCCGCCGACAAAGCCCAGGCGGTCACCGAAGAGATAAAGGCGCTTGGGCGCCACAGCGAGGCGATTCAGGCCGACAGCGCCAGCGCACAGGCCATTCAGGATGCGGTTACCCATGCGGCGCGCTCCCTGGGCGGGCTGGATATTCTGGTCAACAACGCCGGGATCGCACGCGGCGGTCCGCTGGAGTCCATGACGCTGGCGGATATTGACGCCCTGATTAACGTCAATATCCGGGGCGTGGTGATCGCCATTCAGGAAGCGCTGGTGCATATGTCTGACGGCGGGCGCATTATCAACATCGGCAGTTGTCTGGCAAACCGTGTGGCGATGCCCGGTATTGCCGTCTATTCGATGACCAAATCTGCACTCAACTCCCTTACCCGGGGTCTGGCTCGCGATCTCGGCCCGCGCGGCATTACCGTGAAC",
       "abbreviation": "KR",
       "html_class": "jsdomain-mod-kr"
      }
     ],
     "modules": []
    },
    {
     "id": "ctg8_196",
     "sequence": "MAGFDFTGKTVWVTGAGKGIGYATARAFVEAGAQVTGFDLAFPEEAYPFATETLDIADAAQVREVCGRALARLERLDVLVNAAGILRMGATDQIAQEDWQQTFAVNVGGAFNLFQQTMGQFRRQQSGAIVTVASDAAHTPRIGMSAYGASKAALKSLALTVGLELAGSGVRCNLVSPGSTDTDMQRTLWKSDDAEQQRIRGFGEQFKLGIPLGKIARPQEIASTVLFLASDAASHITLQDIVVDGGSTLGA",
     "domains": [
      {
       "type": "PKS_KR",
       "start": 50,
       "end": 160,
       "predictions": [
        [
         "KR activity",
         "inactive"
        ],
        [
         "KR stereochemistry",
         "C2"
        ]
       ],
       "napdoslink": "",
       "blastlink": "http://blast.ncbi.nlm.nih.gov/Blast.cgi?PAGE=Proteins&amp;PROGRAM=blastp&amp;BLAST_PROGRAMS=blastp&amp;QUERY=@!sequence!@&amp;LINK_LOC=protein&amp;PAGE_TYPE=BlastSearch",
       "sequence": "TETLDIADAAQVREVCGRALARLERLDVLVNAAGILRMGATDQIAQEDWQQTFAVNVGGAFNLFQQTMGQFRRQQSGAIVTVASDAAHTPRIGMSAYGASKAALKSLALT",
       "dna_sequence": "ACCGAAACGCTGGACATCGCGGATGCCGCACAGGTCCGCGAGGTGTGCGGGCGCGCGCTGGCAAGGCTTGAGCGTCTGGACGTGCTGGTGAACGCGGCGGGAATTCTGCGTATGGGCGCGACCGACCAGATTGCGCAGGAGGACTGGCAGCAAACCTTCGCGGTTAATGTCGGCGGGGCATTTAACCTGTTCCAGCAGACGATGGGCCAGTTCCGTCGCCAGCAAAGCGGGGCGATTGTCACCGTGGCGTCTGACGCGGCCCACACGCCGCGTATCGGCATGAGCGCCTACGGTGCGTCGAAAGCGGCGCTAAAAAGCCTGGCGCTGACC",
       "abbreviation": "KR",
       "html_class": "jsdomain-mod-kr"
      }
     ],
     "modules": []
    },
    {
     "id": "ctg8_197",
     "sequence": "MAIPQLTAYALPTAADLPDNKVNWAFEPERAALLIHDMQEYFLNFWGENSPMMAQVVANIARLRDYCKQHNIPVYYTAQPKAQSDEDRALLNDMWGPGLTRSPEQQRIVSQLTPDEADTVLVKWRYSAFHRSPLELMLKETGRNQLLITGVYAHIGCMTTATDAFMRDIKPFFIADALADFTRDEHLMSLNYVAGRAGRVVMTDDLLPSIPATKAALRDIILPLLDESDEPMDDENLIDYGLDSVRMMALAARWRKVHGDIDFVMLAKNPTLDAWWALLSREVK",
     "domains": [
      {
       "type": "PP-binding",
       "start": 215,
       "end": 274,
       "predictions": [],
       "napdoslink": "",
       "blastlink": "http://blast.ncbi.nlm.nih.gov/Blast.cgi?PAGE=Proteins&amp;PROGRAM=blastp&amp;BLAST_PROGRAMS=blastp&amp;QUERY=@!sequence!@&amp;LINK_LOC=protein&amp;PAGE_TYPE=BlastSearch",
       "sequence": "ALRDIILPLLDESDEPMDDENLIDYGLDSVRMMALAARWRKVHGDIDFVMLAKNPTLDA",
       "dna_sequence": "GCGCTGCGTGACATCATCCTGCCGCTGCTGGATGAATCAGATGAGCCGATGGATGACGAAAACCTGATCGACTACGGTCTGGACTCGGTGCGCATGATGGCGCTGGCCGCCCGCTGGCGCAAAGTGCACGGCGATATCGACTTCGTGATGCTGGCGAAAAATCCCACCCTCGACGCC",
       "abbreviation": "",
       "html_class": "jsdomain-transport"
      }
     ],
     "modules": []
    },
    {
     "id": "ctg8_198",
     "sequence": "MTLPFTRWPEDFARRYREKGYWQDLPLTHILTDQENNDAVAIVDGDRRITYREFNQAVNNLASRLQALGLHRGETALVQLGNVCEFYMTFFALLQVGVAPVNALFSHQRSELNAYAAQIKPALLIADREHALFAGDDFLNTFVDEHRSVRVVLLRGDKGEHALDAAIAHPAENFIPNPTPADEVAFFQLSGGSTGTPKLIPRTHNDYDYSIRRSNAICGITADTRYLNALPAAHNYAMSSPGSLGVFTAGGCVVLANDPSATICFPLIEKHQITVTSLVPPAVSLWLQAIADGAGNAPLSSLTLLQVGGARLSASLAARIPAEIGCQLQQVFGMAEGLVNYTALDDTPERIINTQGRPMCPDDEVWVADEHGNPLPRGEVGRLMTRGPYTFRGYFNSPEHNASAFDADGFYCSGDLIAIDEQGYITVQGREKDQINRGGEKIAAEEIENLLLRHDAVIHAALVSMEDSLLGEKSCAYLVVKEPLRAVEVRRFLREQGVAEFKLPDRVESVDALPLTPVGKVDKKQLRLWLAERARG",
     "domains": [
      {
       "type": "AMP-binding",
       "start": 34,
       "end": 437,
       "predictions": [
        [
         "substrate consensus",
         "diOH-Bz"
        ]
       ],
       "napdoslink": "",
       "blastlink": "http://blast.ncbi.nlm.nih.gov/Blast.cgi?PAGE=Proteins&amp;PROGRAM=blastp&amp;BLAST_PROGRAMS=blastp&amp;QUERY=@!sequence!@&amp;LINK_LOC=protein&amp;PAGE_TYPE=BlastSearch",
       "sequence": "ENNDAVAIVDGDRRITYREFNQAVNNLASRLQALGLHRGETALVQLGNVCEFYMTFFALLQVGVAPVNALFSHQRSELNAYAAQIKPALLIADREHALFAGDDFLNTFVDEHRSVRVVLLRGDKGEHALDAAIAHPAENFIPNPTPADEVAFFQLSGGSTGTPKLIPRTHNDYDYSIRRSNAICGITADTRYLNALPAAHNYAMSSPGSLGVFTAGGCVVLANDPSATICFPLIEKHQITVTSLVPPAVSLWLQAIADGAGNAPLSSLTLLQVGGARLSASLAARIPAEIGCQLQQVFGMAEGLVNYTALDDTPERIINTQGRPMCPDDEVWVADEHGNPLPRGEVGRLMTRGPYTFRGYFNSPEHNASAFDADGFYCSGDLIAIDEQGYITVQGREKDQINR",
       "dna_sequence": "GAGAATAACGATGCGGTGGCGATCGTCGACGGTGACCGTCGCATAACGTACCGCGAGTTTAACCAGGCCGTGAATAACCTGGCATCGCGGCTGCAGGCGTTGGGGCTCCATCGCGGTGAAACGGCGCTGGTGCAGCTTGGCAACGTGTGCGAGTTTTACATGACCTTTTTCGCCCTGCTGCAGGTGGGCGTGGCGCCGGTCAATGCGCTCTTTAGCCATCAGCGCTCGGAGCTGAACGCCTACGCCGCGCAGATCAAACCTGCGCTGCTGATAGCCGATCGCGAGCACGCCCTGTTTGCGGGGGATGACTTCCTCAATACTTTTGTCGATGAGCACCGTTCGGTGCGCGTCGTGCTGCTGCGCGGCGACAAGGGTGAACATGCGCTGGACGCGGCGATTGCGCATCCGGCAGAAAATTTCATTCCGAACCCGACCCCTGCCGACGAAGTGGCGTTCTTCCAGCTCTCGGGCGGGAGCACCGGCACGCCGAAGCTGATCCCGCGTACGCATAACGACTATGACTACAGCATCCGTCGCAGCAATGCGATCTGCGGGATTACCGCGGACACGCGTTATCTGAATGCGCTGCCAGCGGCCCATAACTACGCCATGAGCTCGCCCGGCTCGTTAGGCGTCTTTACGGCGGGGGGCTGCGTGGTGCTGGCAAACGATCCGAGCGCCACAATCTGCTTCCCGCTAATAGAAAAACATCAGATTACGGTTACCTCGCTGGTGCCCCCGGCGGTCAGCCTGTGGCTGCAGGCGATTGCCGACGGTGCAGGGAATGCTCCGCTCTCATCGCTGACGCTGCTGCAGGTCGGTGGGGCGCGCCTGTCCGCGTCGCTCGCGGCGCGTATTCCGGCAGAAATTGGCTGCCAGCTGCAGCAGGTGTTTGGTATGGCGGAAGGGCTGGTGAACTACACCGCACTCGATGATACGCCGGAACGCATTATCAATACGCAGGGGCGCCCGATGTGCCCGGATGACGAAGTGTGGGTGGCGGACGAGCACGGTAATCCGCTCCCGCGCGGTGAAGTCGGGCGTCTGATGACCCGCGGGCCGTATACCTTCCGCGGCTATTTCAACAGTCCGGAGCACAACGCCAGCGCCTTTGATGCAGACGGCTTTTACTGCTCCGGCGATCTGATCGCCATTGACGAACAGGGCTACATCACCGTTCAGGGACGGGAGAAAGATCAGATCAACCGT",
       "abbreviation": "A",
       "html_class": "jsdomain-adenylation"
      }
     ],
     "modules": []
    },
    {
     "id": "ctg8_205",
     "sequence": "MNRLPLVAAQPGIWMAEQLSSLPNAWSVVHYTELKGNIDAPLLAKAIVEGMRQADTLRMRFVQENGEVWQWVDDAMSLPEPSVVCAESHDAAMALMAADLNQNLRVDSGQPLAFHQLIQVGEGHWYWYQRYHHLVVDGFSFPAITRQIVAIYRAWQNGEPTPVSPFTPFAEVVGEYQRYRDSEAYQRDGAFWAEQRKQLPSPVSLSSAPLPGRAATTDILRLKVTADRRAFTRLAQAAGPVQRTDLALALVALWIGRLTGRLDYAAGFIFMRRMGSAALTATGPVLNVLPLAVNIAPHESLPVLAHRLANQLKKMRRHQRYDAEQIVRDSGRAAGDDALFGPVLNVKVFDYQLDMDGVDAITHTLATGPVNDLELALFPDEQGGLSIEILANKQRYDEATLTRHVARLNAMLMQFAANPDLRCGEAETVSEQEYQQLARINDTGLALPSTTLAQLVADQADKTPDAPALADAHIELNYRQMREQVVALATLLRERGVKPGDSVAVALPRSVFLTLALHGIVEAGAAWLPLDTGYPDDRLRMMLEDAKPSLLIASDDQLSRFSDLPVPVFSYNTLLPPAGSEPLRLAKPAHTAYIIFTSGSTGRPKGVMVGHTAIVNRLMWMQDHYPLDAHDVVAQKTPCSFDVSVWEFWWPFIAGAKLVMAEPDAHRDPQAMQNFFAHYGVTTTHFVPSMLAAFVASLTPENADCCQTLKQVFCSGEALPTELCREWEHLTHVPLHNLYGPTEAAVDVSWYPASGPELAAVAGNSVPIGFPVWNTGLRILDAMMRPVPFGVAGDLYLTGIQLAQGYLGRPDLTASRFIADPFAPGERMYRTGDVARWLDNGAVEYLGRSDDQLKIRGQRIELGEIDRAMLSLPDVAQAVAHACVFNQAAATGGDARQLVGYVVSGSGLPLDRDALLHSLKAQLPPHMVPVVLLQISALPLSANGKLDRKALPLPELTRKTSVRAPETDAEVAVAQAFSALLGCEVNDIDADFFALGGHSLLAMRLAAQLSRTFARRVTPGQIMVASTVSMLSALLDSSMNDEQAQRLGYETLLPLRESNGPTLFCFHPASGFAWQFSVLARYLSPRWSITGIQSPRPEGPMQQCATLDEVIERHLQTLRAQQPQGPYYLFGYSLGGTLAQGIAARLREQGDAVAFLGLLDTWPPETQNWAEKEAHGLDPDVLAEIERERQAFIAAQQGQGSGELFNAIEGNYADAVRLLTTAHSSRFDGKATLFVAGRTQTLDPQQAWAPWVGELEVYSQDCAHVDIISPQAFETIGPVLKAILG",
     "domains": [
      {
       "type": "Condensation_Starter",
       "start": 1,
       "end": 295,
       "predictions": [],
       "napdoslink": "https://npdomainseeker.sdsc.edu/cgi-bin/process_request_napdos2.cgi?query_type=aa&amp;ref_seq_file=all_C_190411_273.faa&amp;Sequence=%3Eall_C_190411_273.faa_domain_from_antiSMASH%0D@!sequence!@",
       "blastlink": "http://blast.ncbi.nlm.nih.gov/Blast.cgi?PAGE=Proteins&amp;PROGRAM=blastp&amp;BLAST_PROGRAMS=blastp&amp;QUERY=@!sequence!@&amp;LINK_LOC=protein&amp;PAGE_TYPE=BlastSearch",
       "sequence": "NRLPLVAAQPGIWMAEQLSSLPNAWSVVHYTELKGNIDAPLLAKAIVEGMRQADTLRMRFVQENGEVWQWVDDAMSLPEPSVVCAESHDAAMALMAADLNQNLRVDSGQPLAFHQLIQVGEGHWYWYQRYHHLVVDGFSFPAITRQIVAIYRAWQNGEPTPVSPFTPFAEVVGEYQRYRDSEAYQRDGAFWAEQRKQLPSPVSLSSAPLPGRAATTDILRLKVTADRRAFTRLAQAAGPVQRTDLALALVALWIGRLTGRLDYAAGFIFMRRMGSAALTATGPVLNVLPLAVNI",
       "dna_sequence": "AACCGTCTTCCTCTTGTCGCCGCCCAGCCGGGTATCTGGATGGCGGAGCAGCTTTCCTCCCTGCCAAACGCCTGGAGCGTGGTGCACTACACCGAGCTGAAGGGCAATATTGACGCACCGCTGCTGGCAAAAGCCATTGTTGAAGGGATGCGGCAGGCCGACACCCTGCGCATGCGTTTTGTGCAAGAGAATGGCGAGGTGTGGCAATGGGTGGATGACGCTATGTCACTGCCTGAACCGTCCGTGGTTTGCGCCGAATCCCATGACGCGGCGATGGCCCTGATGGCAGCGGATTTAAACCAGAACCTGCGTGTGGACAGCGGTCAGCCGCTGGCGTTCCATCAGCTGATTCAGGTAGGCGAAGGGCACTGGTACTGGTATCAGCGATATCATCATCTGGTAGTGGATGGCTTCAGTTTTCCGGCGATTACCCGCCAGATCGTCGCCATTTATCGCGCATGGCAAAACGGCGAGCCCACGCCCGTGTCTCCGTTTACCCCTTTCGCCGAGGTGGTGGGGGAGTACCAGCGCTATCGCGATAGCGAAGCGTATCAGCGCGACGGGGCGTTCTGGGCGGAGCAGCGTAAGCAGCTTCCTTCCCCGGTCTCGCTGTCGTCGGCACCGCTGCCGGGCCGTGCGGCGACCACCGATATTCTGCGTCTGAAGGTGACGGCTGACCGCCGCGCCTTTACCCGGCTTGCTCAGGCGGCGGGGCCGGTTCAGCGTACCGATCTGGCGCTTGCGCTGGTGGCGCTGTGGATCGGGCGTCTGACCGGACGGCTGGACTACGCCGCCGGGTTTATCTTTATGCGCCGAATGGGATCGGCGGCCTTAACGGCAACCGGTCCGGTGCTGAACGTGCTGCCGCTGGCGGTGAACATT",
       "abbreviation": "C",
       "html_class": "jsdomain-condensation"
      },
      {
       "type": "AMP-binding",
       "start": 456,
       "end": 856,
       "predictions": [
        [
         "substrate consensus",
         "Ser"
        ]
       ],
       "napdoslink": "",
       "blastlink": "http://blast.ncbi.nlm.nih.gov/Blast.cgi?PAGE=Proteins&amp;PROGRAM=blastp&amp;BLAST_PROGRAMS=blastp&amp;QUERY=@!sequence!@&amp;LINK_LOC=protein&amp;PAGE_TYPE=BlastSearch",
       "sequence": "ADQADKTPDAPALADAHIELNYRQMREQVVALATLLRERGVKPGDSVAVALPRSVFLTLALHGIVEAGAAWLPLDTGYPDDRLRMMLEDAKPSLLIASDDQLSRFSDLPVPVFSYNTLLPPAGSEPLRLAKPAHTAYIIFTSGSTGRPKGVMVGHTAIVNRLMWMQDHYPLDAHDVVAQKTPCSFDVSVWEFWWPFIAGAKLVMAEPDAHRDPQAMQNFFAHYGVTTTHFVPSMLAAFVASLTPENADCCQTLKQVFCSGEALPTELCREWEHLTHVPLHNLYGPTEAAVDVSWYPASGPELAAVAGNSVPIGFPVWNTGLRILDAMMRPVPFGVAGDLYLTGIQLAQGYLGRPDLTASRFIADPFAPGERMYRTGDVARWLDNGAVEYLGRSDDQLKIR",
       "dna_sequence": "GCAGACCAGGCGGATAAAACGCCGGATGCCCCCGCGCTTGCTGATGCGCACATCGAACTGAATTACCGCCAGATGCGCGAGCAGGTGGTGGCTCTTGCGACATTACTGCGGGAACGCGGCGTTAAGCCTGGCGACAGCGTGGCGGTAGCCCTGCCGCGCTCGGTGTTTCTTACCCTGGCGCTGCACGGCATCGTGGAGGCGGGCGCCGCGTGGTTGCCGCTGGATACCGGTTACCCGGACGATCGTCTGCGCATGATGCTGGAGGACGCGAAACCGTCCCTGCTGATCGCCTCTGACGATCAGCTTTCGCGCTTTAGCGATCTGCCGGTCCCTGTATTTAGTTACAACACACTATTACCCCCTGCGGGCAGTGAACCGCTGCGGCTGGCAAAACCGGCGCACACGGCGTACATCATCTTTACCTCAGGCTCAACGGGGCGGCCAAAAGGCGTGATGGTAGGGCATACCGCCATTGTTAATCGCCTGATGTGGATGCAGGATCACTATCCGCTGGACGCGCATGACGTGGTGGCGCAGAAGACGCCGTGCAGTTTTGACGTCTCGGTCTGGGAGTTCTGGTGGCCCTTTATCGCCGGCGCGAAGCTGGTGATGGCCGAGCCGGACGCGCACCGCGATCCGCAGGCGATGCAGAACTTCTTCGCGCATTATGGCGTGACCACGACACACTTTGTGCCGTCGATGCTGGCGGCGTTCGTTGCCTCGCTGACGCCGGAAAATGCCGACTGCTGTCAGACCCTGAAGCAGGTGTTTTGCAGCGGGGAAGCGCTGCCGACAGAACTGTGTCGGGAGTGGGAACACCTTACTCATGTCCCGTTGCATAACCTTTATGGTCCAACAGAAGCGGCGGTGGACGTGAGCTGGTATCCGGCGTCGGGTCCGGAACTGGCGGCGGTGGCGGGCAACAGCGTGCCGATTGGCTTCCCGGTGTGGAATACGGGGCTGCGCATTCTGGATGCGATGATGCGTCCGGTGCCGTTCGGCGTGGCCGGTGATCTCTATCTTACCGGGATCCAGCTTGCGCAGGGGTATCTCGGTCGTCCGGACCTGACCGCCAGCCGCTTCATTGCCGATCCCTTTGCACCTGGCGAGCGGATGTACCGCACCGGCGACGTGGCGCGCTGGCTGGATAACGGCGCGGTGGAATATCTGGGCCGCAGTGACGATCAGCTCAAAATTCGT",
       "abbreviation": "A",
       "html_class": "jsdomain-adenylation"
      },
      {
       "type": "PCP",
       "start": 970,
       "end": 1037,
       "predictions": [],
       "napdoslink": "",
       "blastlink": "http://blast.ncbi.nlm.nih.gov/Blast.cgi?PAGE=Proteins&amp;PROGRAM=blastp&amp;BLAST_PROGRAMS=blastp&amp;QUERY=@!sequence!@&amp;LINK_LOC=protein&amp;PAGE_TYPE=BlastSearch",
       "sequence": "VAVAQAFSALLGCEVNDIDADFFALGGHSLLAMRLAAQLSRTFARRVTPGQIMVASTVSMLSALLDS",
       "dna_sequence": "GTGGCCGTCGCGCAGGCATTTTCTGCCCTGCTCGGCTGTGAGGTGAACGACATCGATGCCGATTTCTTCGCCCTCGGCGGTCATTCCCTGCTGGCGATGCGCCTGGCCGCGCAGCTCAGCCGGACGTTTGCCCGCAGGGTCACGCCGGGGCAGATTATGGTGGCCTCGACGGTCAGCATGCTTAGCGCGCTGCTGGATTCA",
       "abbreviation": "",
       "html_class": "jsdomain-transport"
      },
      {
       "type": "Thioesterase",
       "start": 1061,
       "end": 1276,
       "predictions": [],
       "napdoslink": "",
       "blastlink": "http://blast.ncbi.nlm.nih.gov/Blast.cgi?PAGE=Proteins&amp;PROGRAM=blastp&amp;BLAST_PROGRAMS=blastp&amp;QUERY=@!sequence!@&amp;LINK_LOC=protein&amp;PAGE_TYPE=BlastSearch",
       "sequence": "TLFCFHPASGFAWQFSVLARYLSPRWSITGIQSPRPEGPMQQCATLDEVIERHLQTLRAQQPQGPYYLFGYSLGGTLAQGIAARLREQGDAVAFLGLLDTWPPETQNWAEKEAHGLDPDVLAEIERERQAFIAAQQGQGSGELFNAIEGNYADAVRLLTTAHSSRFDGKATLFVAGRTQTLDPQQAWAPWVGELEVYSQDCAHVDIISPQAFETI",
       "dna_sequence": "ACGCTGTTCTGTTTCCATCCGGCATCCGGCTTTGCCTGGCAGTTTAGCGTGCTGGCGCGCTATCTCAGCCCGCGCTGGTCAATCACCGGCATTCAGTCGCCGCGTCCGGAAGGGCCGATGCAGCAGTGCGCTACGCTGGACGAGGTGATCGAACGTCATCTGCAGACGCTGCGCGCGCAACAGCCGCAGGGGCCGTATTATCTGTTCGGCTACTCGCTTGGCGGCACGCTGGCGCAGGGCATTGCGGCCCGTCTGCGCGAGCAGGGTGACGCGGTGGCGTTTCTCGGCTTGCTGGATACCTGGCCACCGGAAACCCAGAACTGGGCAGAGAAAGAGGCCCATGGTCTCGATCCGGACGTACTGGCAGAAATCGAACGCGAGCGTCAGGCGTTTATCGCCGCGCAGCAGGGGCAAGGCTCTGGCGAGCTCTTTAACGCCATCGAAGGGAATTACGCCGATGCCGTCCGCCTTCTGACAACGGCGCACAGTTCACGGTTCGACGGTAAAGCGACGTTGTTTGTTGCCGGGCGCACGCAAACGCTGGATCCGCAGCAGGCCTGGGCGCCGTGGGTGGGGGAACTGGAGGTTTACAGCCAGGATTGCGCCCACGTGGATATCATTTCACCGCAGGCGTTTGAGACAATA",
       "abbreviation": "TE",
       "html_class": "jsdomain-terminal"
      }
     ],
     "modules": [
      {
       "start": 1,
       "end": 1276,
       "complete": true,
       "iterative": false,
       "monomer": "Ser",
       "multi_cds": null,
       "match_id": null
      }
     ]
    },
    {
     "id": "ctg8_209",
     "sequence": "MRTTHSTFRLAGTTVHQITFDPTTFTDADLLWLPHHNALAHAASKRKAEHLAGRLAAAYALQEYGFTAIPAIGSSGEPLWPVGMTGSISHTASRALAVVTPHGLTGIDGEIILADDEAVEIKDGIIGPAEDTLLRHTGLPFAQALTLTFSAKESLFKALFSQVNAMMGFDCARVTALDENTLTLALTRPLAGFSQDDAFTLFWLRDGNTQITLLPPFPAASHKSSSRR",
     "domains": [
      {
       "type": "ACPS",
       "start": 105,
       "end": 162,
       "predictions": [],
       "napdoslink": "",
       "blastlink": "http://blast.ncbi.nlm.nih.gov/Blast.cgi?PAGE=Proteins&amp;PROGRAM=blastp&amp;BLAST_PROGRAMS=blastp&amp;QUERY=@!sequence!@&amp;LINK_LOC=protein&amp;PAGE_TYPE=BlastSearch",
       "sequence": "GIDGEIILADDEAVEIKDGIIGPAEDTLLRHTGLPFAQALTLTFSAKESLFKALFSQ",
       "dna_sequence": "GGTATCGACGGGGAAATTATCCTCGCTGATGACGAAGCGGTGGAGATCAAAGACGGGATTATTGGCCCCGCAGAGGACACGCTGCTGCGCCACACCGGCCTGCCATTTGCGCAGGCGCTGACGCTGACGTTTAGCGCCAAAGAGAGCCTGTTTAAGGCGCTGTTTTCACAG",
       "abbreviation": "",
       "html_class": "jsdomain-other"
      }
     ],
     "modules": []
    },
    {
     "id": "ctg8_216",
     "sequence": "MQKVALVTGSGQGIGKAIALRLVKDGFAVAIADYNEETAKAVADEITRNGGKAVAVKVDVSSREQVFAAVEKARTALGGFNVIVNNAGIAPSTPIESITPEIVDKVYNINVKGVIWGIQAAIDAFRKEGHGGKIINACSQAGHTGNPELAVYSSSKFAVRGLTQTAARDLAPLGITVNAYCPGIVKTPMWAEIDRQVSEAAGKPLGYGTETFAKRITLGRLSEPEDVAACVSYLAGPDSDYMTGQSLLIDGGMVFN",
     "domains": [
      {
       "type": "PKS_KR",
       "start": 3,
       "end": 177,
       "predictions": [
        [
         "KR activity",
         "inactive"
        ],
        [
         "KR stereochemistry",
         "C2"
        ]
       ],
       "napdoslink": "",
       "blastlink": "http://blast.ncbi.nlm.nih.gov/Blast.cgi?PAGE=Proteins&amp;PROGRAM=blastp&amp;BLAST_PROGRAMS=blastp&amp;QUERY=@!sequence!@&amp;LINK_LOC=protein&amp;PAGE_TYPE=BlastSearch",
       "sequence": "VALVTGSGQGIGKAIALRLVKDGFAVAIADYNEETAKAVADEITRNGGKAVAVKVDVSSREQVFAAVEKARTALGGFNVIVNNAGIAPSTPIESITPEIVDKVYNINVKGVIWGIQAAIDAFRKEGHGGKIINACSQAGHTGNPELAVYSSSKFAVRGLTQTAARDLAPLGITV",
       "dna_sequence": "GTTGCTCTCGTAACAGGCTCAGGCCAGGGGATTGGTAAAGCGATTGCGCTTCGCCTGGTGAAAGACGGTTTTGCCGTCGCCATCGCGGATTACAACGAAGAGACGGCAAAAGCCGTTGCCGATGAGATCACTCGCAATGGGGGGAAGGCCGTCGCCGTGAAGGTGGATGTCTCCAGCCGCGAGCAGGTGTTTGCAGCGGTGGAAAAAGCCCGCACTGCGCTGGGCGGTTTCAACGTGATCGTCAACAATGCCGGGATCGCGCCTTCCACGCCAATTGAGTCGATCACCCCGGAAATTGTCGACAAAGTTTACAACATCAACGTCAAAGGGGTTATCTGGGGTATCCAGGCTGCCATTGACGCCTTCCGTAAAGAAGGGCACGGCGGCAAGATCATCAACGCCTGTTCCCAGGCAGGCCATACCGGGAACCCTGAACTGGCGGTCTACAGTTCCAGTAAGTTTGCGGTACGCGGGTTAACCCAGACGGCGGCACGTGACCTTGCGCCATTAGGGATCACCGTT",
       "abbreviation": "KR",
       "html_class": "jsdomain-mod-kr"
      }
     ],
     "modules": []
    }
   ]
  }
 }
};
var resultsData = {
 "r3c1": {
  "antismash.modules.cluster_compare": {
   "MIBiG": {
    "ProtoToRegion_RiQ": {
     "reference_clusters": {
      "BGC0001637: 641-18043": {
       "start": 641,
       "end": 18043,
       "links": [
        {
         "query": "ctg3_504",
         "subject": "marR",
         "query_loc": 522997,
         "subject_loc": 17794
        },
        {
         "query": "ctg3_513",
         "subject": "hmoX",
         "query_loc": 535804,
         "subject_loc": 4984
        },
        {
         "query": "ctg3_511",
         "subject": "icmX",
         "query_loc": 532713,
         "subject_loc": 8075
        },
        {
         "query": "ctg3_510",
         "subject": "dhbX",
         "query_loc": 531986,
         "subject_loc": 8803
        },
        {
         "query": "ctg3_514",
         "subject": "uvrX",
         "query_loc": 537780,
         "subject_loc": 3009
        },
        {
         "query": "ctg3_506",
         "subject": "npsB",
         "query_loc": 525973,
         "subject_loc": 14816
        },
        {
         "query": "ctg3_509",
         "subject": "aroX",
         "query_loc": 531019,
         "subject_loc": 9770
        },
        {
         "query": "ctg3_515",
         "subject": "mfsX",
         "query_loc": 539531,
         "subject_loc": 1257
        },
        {
         "query": "ctg3_512",
         "subject": "adsX",
         "query_loc": 534034,
         "subject_loc": 6758
        },
        {
         "query": "ctg3_508",
         "subject": "npsA",
         "query_loc": 529217,
         "subject_loc": 11572
        },
        {
         "query": "ctg3_505",
         "subject": "npsC",
         "query_loc": 523554,
         "subject_loc": 17234
        },
        {
         "query": "ctg3_507",
         "subject": "thdA",
         "query_loc": 528339,
         "subject_loc": 12450
        }
       ],
       "reverse": true,
       "genes": [
        {
         "locus_tag": "adsX",
         "start": 5780,
         "end": 7736,
         "strand": -1,
         "function": "biosynthetic-additional",
         "linked": {
          "1": "ctg3_512"
         }
        },
        {
         "locus_tag": "aroX",
         "start": 9185,
         "end": 10355,
         "strand": -1,
         "function": "other",
         "linked": {
          "1": "ctg3_509"
         }
        },
        {
         "locus_tag": "dhbX",
         "start": 8410,
         "end": 9196,
         "strand": -1,
         "function": "biosynthetic-additional",
         "linked": {
          "1": "ctg3_510"
         }
        },
        {
         "locus_tag": "hmoX",
         "start": 4227,
         "end": 5742,
         "strand": -1,
         "function": "other",
         "linked": {
          "1": "ctg3_513"
         }
        },
        {
         "locus_tag": "icmX",
         "start": 7759,
         "end": 8392,
         "strand": -1,
         "function": "biosynthetic-additional",
         "linked": {
          "1": "ctg3_511"
         }
        },
        {
         "locus_tag": "marR",
         "start": 17545,
         "end": 18043,
         "strand": 1,
         "function": "regulatory",
         "linked": {
          "1": "ctg3_504"
         }
        },
        {
         "locus_tag": "mfsX",
         "start": 641,
         "end": 1874,
         "strand": 1,
         "function": "transport",
         "linked": {
          "1": "ctg3_515"
         }
        },
        {
         "locus_tag": "npsA",
         "start": 10812,
         "end": 12333,
         "strand": 1,
         "function": "biosynthetic-additional",
         "linked": {
          "1": "ctg3_508"
         }
        },
        {
         "locus_tag": "npsB",
         "start": 12631,
         "end": 17002,
         "strand": 1,
         "function": "biosynthetic",
         "linked": {
          "1": "ctg3_506"
         }
        },
        {
         "locus_tag": "npsC",
         "start": 17038,
         "end": 17431,
         "strand": 1,
         "function": "other",
         "linked": {
          "1": "ctg3_505"
         }
        },
        {
         "locus_tag": "thdA",
         "start": 12335,
         "end": 12566,
         "strand": 1,
         "function": "biosynthetic-additional",
         "linked": {
          "1": "ctg3_507"
         }
        },
        {
         "locus_tag": "uvrX",
         "start": 1878,
         "end": 4140,
         "strand": 1,
         "function": "transport",
         "linked": {
          "1": "ctg3_514"
         }
        }
       ]
      },
      "BGC0002493: 1205-6076": {
       "start": 1205,
       "end": 6076,
       "links": [
        {
         "query": "ctg3_511",
         "subject": "Pden_2383",
         "query_loc": 532713,
         "subject_loc": 1533
        },
        {
         "query": "ctg3_510",
         "subject": "Pden_2384",
         "query_loc": 531986,
         "subject_loc": 2237
        },
        {
         "query": "ctg3_506",
         "subject": "Pden_2386",
         "query_loc": 525973,
         "subject_loc": 3727
        }
       ],
       "reverse": false,
       "genes": [
        {
         "locus_tag": "Pden_2383",
         "start": 1205,
         "end": 1862,
         "strand": 1,
         "function": "biosynthetic-additional",
         "linked": {
          "1": "ctg3_511"
         }
        },
        {
         "locus_tag": "Pden_2384",
         "start": 1852,
         "end": 2623,
         "strand": 1,
         "function": "biosynthetic-additional",
         "linked": {
          "1": "ctg3_510"
         }
        },
        {
         "locus_tag": "Pden_2386",
         "start": 2916,
         "end": 4539,
         "strand": -1,
         "function": "biosynthetic-additional",
         "linked": {
          "1": "ctg3_506"
         }
        },
        {
         "locus_tag": "Pden_2387",
         "start": 4726,
         "end": 6076,
         "strand": 1,
         "function": "biosynthetic-additional",
         "linked": {}
        }
       ]
      },
      "BGC0001925: 0-20488": {
       "start": 0,
       "end": 20488,
       "links": [
        {
         "query": "ctg3_506",
         "subject": "sbzB",
         "query_loc": 525973,
         "subject_loc": 3920
        }
       ],
       "reverse": true,
       "genes": [
        {
         "locus_tag": "sbzA",
         "start": 0,
         "end": 3102,
         "strand": 1,
         "function": "other",
         "linked": {}
        },
        {
         "locus_tag": "sbzB",
         "start": 3121,
         "end": 4720,
         "strand": 1,
         "function": "biosynthetic-additional",
         "linked": {
          "1": "ctg3_506"
         }
        },
        {
         "locus_tag": "sbzC",
         "start": 4716,
         "end": 5757,
         "strand": 1,
         "function": "other",
         "linked": {}
        },
        {
         "locus_tag": "sbzD",
         "start": 5856,
         "end": 6861,
         "strand": -1,
         "function": "biosynthetic-additional",
         "linked": {}
        },
        {
         "locus_tag": "sbzE",
         "start": 6904,
         "end": 7687,
         "strand": -1,
         "function": "biosynthetic-additional",
         "linked": {}
        },
        {
         "locus_tag": "sbzF",
         "start": 7742,
         "end": 8705,
         "strand": -1,
         "function": "biosynthetic-additional",
         "linked": {}
        },
        {
         "locus_tag": "sbzG",
         "start": 8749,
         "end": 9007,
         "strand": -1,
         "function": "biosynthetic-additional",
         "linked": {}
        },
        {
         "locus_tag": "sbzH",
         "start": 9056,
         "end": 10061,
         "strand": -1,
         "function": "other",
         "linked": {}
        },
        {
         "locus_tag": "sbzI",
         "start": 10060,
         "end": 10627,
         "strand": -1,
         "function": "other",
         "linked": {}
        },
        {
         "locus_tag": "sbzJ",
         "start": 10629,
         "end": 12024,
         "strand": -1,
         "function": "biosynthetic-additional",
         "linked": {}
        },
        {
         "locus_tag": "sbzK",
         "start": 12038,
         "end": 12320,
         "strand": -1,
         "function": "biosynthetic-additional",
         "linked": {}
        },
        {
         "locus_tag": "sbzL",
         "start": 12316,
         "end": 13996,
         "strand": -1,
         "function": "biosynthetic-additional",
         "linked": {}
        },
        {
         "locus_tag": "sbzM",
         "start": 13999,
         "end": 14686,
         "strand": -1,
         "function": "other",
         "linked": {}
        },
        {
         "locus_tag": "sbzN",
         "start": 14703,
         "end": 15861,
         "strand": -1,
         "function": "other",
         "linked": {}
        },
        {
         "locus_tag": "sbzO",
         "start": 15857,
         "end": 16664,
         "strand": -1,
         "function": "other",
         "linked": {}
        },
        {
         "locus_tag": "sbzP",
         "start": 16667,
         "end": 18239,
         "strand": -1,
         "function": "biosynthetic-additional",
         "linked": {}
        },
        {
         "locus_tag": "sbzQ",
         "start": 18323,
         "end": 19238,
         "strand": -1,
         "function": "other",
         "linked": {}
        },
        {
         "locus_tag": "sbzR",
         "start": 19258,
         "end": 20488,
         "strand": -1,
         "function": "transport",
         "linked": {}
        }
       ]
      },
      "BGC0002473: 0-10840": {
       "start": 0,
       "end": 10840,
       "links": [
        {
         "query": "ctg3_511",
         "subject": "B090_RS0102685",
         "query_loc": 532713,
         "subject_loc": 6566
        }
       ],
       "reverse": false,
       "genes": [
        {
         "locus_tag": "B090_RS0102660",
         "start": 0,
         "end": 810,
         "strand": -1,
         "function": "other",
         "linked": {}
        },
        {
         "locus_tag": "B090_RS0102665",
         "start": 1035,
         "end": 2358,
         "strand": 1,
         "function": "biosynthetic-additional",
         "linked": {}
        },
        {
         "locus_tag": "B090_RS0102670",
         "start": 2394,
         "end": 3168,
         "strand": -1,
         "function": "biosynthetic-additional",
         "linked": {}
        },
        {
         "locus_tag": "B090_RS0102675",
         "start": 3319,
         "end": 4546,
         "strand": 1,
         "function": "biosynthetic-additional",
         "linked": {}
        },
        {
         "locus_tag": "B090_RS0102680",
         "start": 4557,
         "end": 6225,
         "strand": 1,
         "function": "biosynthetic-additional",
         "linked": {}
        },
        {
         "locus_tag": "B090_RS0102685",
         "start": 6241,
         "end": 6892,
         "strand": 1,
         "function": "biosynthetic-additional",
         "linked": {
          "1": "ctg3_511"
         }
        },
        {
         "locus_tag": "B090_RS0102690",
         "start": 6888,
         "end": 7128,
         "strand": 1,
         "function": "biosynthetic-additional",
         "linked": {}
        },
        {
         "locus_tag": "B090_RS0102695",
         "start": 7250,
         "end": 8417,
         "strand": 1,
         "function": "biosynthetic-additional",
         "linked": {}
        },
        {
         "locus_tag": "B090_RS0102700",
         "start": 8680,
         "end": 10840,
         "strand": 1,
         "function": "transport",
         "linked": {}
        }
       ]
      },
      "BGC0000446: 404-25644": {
       "start": 404,
       "end": 25644,
       "links": [
        {
         "query": "ctg3_504",
         "subject": "CDG76960.1",
         "query_loc": 522997,
         "subject_loc": 22764
        },
        {
         "query": "ctg3_513",
         "subject": "hmoX",
         "query_loc": 535804,
         "subject_loc": 9953
        },
        {
         "query": "ctg3_511",
         "subject": "icmX",
         "query_loc": 532713,
         "subject_loc": 13045
        },
        {
         "query": "ctg3_510",
         "subject": "dhbX",
         "query_loc": 531986,
         "subject_loc": 13773
        },
        {
         "query": "ctg3_514",
         "subject": "uvrX",
         "query_loc": 537780,
         "subject_loc": 7960
        },
        {
         "query": "ctg3_506",
         "subject": "npsB",
         "query_loc": 525973,
         "subject_loc": 19786
        },
        {
         "query": "ctg3_515",
         "subject": "mfsX",
         "query_loc": 539531,
         "subject_loc": 6228
        },
        {
         "query": "ctg3_512",
         "subject": "adsX",
         "query_loc": 534034,
         "subject_loc": 11725
        },
        {
         "query": "ctg3_508",
         "subject": "npsA",
         "query_loc": 529217,
         "subject_loc": 16542
        },
        {
         "query": "ctg3_509",
         "subject": "aroX",
         "query_loc": 531019,
         "subject_loc": 14740
        },
        {
         "query": "ctg3_507",
         "subject": "CDG76958.1",
         "query_loc": 528339,
         "subject_loc": 17420
        },
        {
         "query": "ctg3_499",
         "subject": "CDG76946.1",
         "query_loc": 519338,
         "subject_loc": 1903
        }
       ],
       "reverse": true,
       "genes": [
        {
         "locus_tag": "CDG76945.1",
         "start": 404,
         "end": 1322,
         "strand": 1,
         "function": "regulatory",
         "linked": {}
        },
        {
         "locus_tag": "CDG76946.1",
         "start": 1428,
         "end": 2379,
         "strand": 1,
         "function": "regulatory",
         "linked": {
          "1": "ctg3_499"
         }
        },
        {
         "locus_tag": "CDG76947.1",
         "start": 2457,
         "end": 3381,
         "strand": 1,
         "function": "other",
         "linked": {}
        },
        {
         "locus_tag": "CDG76949.1",
         "start": 4282,
         "end": 5188,
         "strand": 1,
         "function": "regulatory",
         "linked": {}
        },
        {
         "locus_tag": "CDG76958.1",
         "start": 17305,
         "end": 17536,
         "strand": 1,
         "function": "biosynthetic-additional",
         "linked": {
          "1": "ctg3_507"
         }
        },
        {
         "locus_tag": "CDG76960.1",
         "start": 22515,
         "end": 23013,
         "strand": 1,
         "function": "regulatory",
         "linked": {
          "1": "ctg3_504"
         }
        },
        {
         "locus_tag": "CDG76961.1",
         "start": 24004,
         "end": 24184,
         "strand": 1,
         "function": "other",
         "linked": {}
        },
        {
         "locus_tag": "CDG76962.1",
         "start": 24192,
         "end": 25644,
         "strand": 1,
         "function": "transport",
         "linked": {}
        },
        {
         "locus_tag": "adsX",
         "start": 10750,
         "end": 12700,
         "strand": -1,
         "function": "biosynthetic-additional",
         "linked": {
          "1": "ctg3_512"
         }
        },
        {
         "locus_tag": "aroX",
         "start": 14155,
         "end": 15325,
         "strand": -1,
         "function": "other",
         "linked": {
          "1": "ctg3_509"
         }
        },
        {
         "locus_tag": "dhbX",
         "start": 13380,
         "end": 14166,
         "strand": -1,
         "function": "biosynthetic-additional",
         "linked": {
          "1": "ctg3_510"
         }
        },
        {
         "locus_tag": "hmoX",
         "start": 9194,
         "end": 10712,
         "strand": -1,
         "function": "other",
         "linked": {
          "1": "ctg3_513"
         }
        },
        {
         "locus_tag": "icmX",
         "start": 12729,
         "end": 13362,
         "strand": -1,
         "function": "biosynthetic-additional",
         "linked": {
          "1": "ctg3_511"
         }
        },
        {
         "locus_tag": "mfsX",
         "start": 5612,
         "end": 6845,
         "strand": 1,
         "function": "transport",
         "linked": {
          "1": "ctg3_515"
         }
        },
        {
         "locus_tag": "npsA",
         "start": 15782,
         "end": 17303,
         "strand": 1,
         "function": "biosynthetic-additional",
         "linked": {
          "1": "ctg3_508"
         }
        },
        {
         "locus_tag": "npsB",
         "start": 17601,
         "end": 21972,
         "strand": 1,
         "function": "biosynthetic",
         "linked": {
          "1": "ctg3_506"
         }
        },
        {
         "locus_tag": "pseudo3498_4106",
         "start": 3498,
         "end": 4106,
         "strand": -1,
         "function": "biosynthetic-additional",
         "linked": {}
        },
        {
         "locus_tag": "uvrX",
         "start": 6849,
         "end": 9072,
         "strand": 1,
         "function": "transport",
         "linked": {
          "1": "ctg3_514"
         }
        }
       ]
      },
      "BGC0002474: 103-7254": {
       "start": 103,
       "end": 7254,
       "links": [
        {
         "query": "ctg3_511",
         "subject": "agbB",
         "query_loc": 532713,
         "subject_loc": 5294
        },
        {
         "query": "ctg3_510",
         "subject": "agbA",
         "query_loc": 531986,
         "subject_loc": 6120
        }
       ],
       "reverse": false,
       "genes": [
        {
         "locus_tag": "agbA",
         "start": 5742,
         "end": 6498,
         "strand": 1,
         "function": "biosynthetic-additional",
         "linked": {
          "1": "ctg3_510"
         }
        },
        {
         "locus_tag": "agbB",
         "start": 4859,
         "end": 5729,
         "strand": 1,
         "function": "biosynthetic-additional",
         "linked": {
          "1": "ctg3_511"
         }
        },
        {
         "locus_tag": "agbC",
         "start": 1948,
         "end": 2977,
         "strand": 1,
         "function": "biosynthetic-additional",
         "linked": {}
        },
        {
         "locus_tag": "agbD",
         "start": 6528,
         "end": 7254,
         "strand": 1,
         "function": "biosynthetic-additional",
         "linked": {}
        },
        {
         "locus_tag": "agbE",
         "start": 3141,
         "end": 4767,
         "strand": 1,
         "function": "biosynthetic-additional",
         "linked": {}
        },
        {
         "locus_tag": "agbF",
         "start": 103,
         "end": 1750,
         "strand": -1,
         "function": "biosynthetic-additional",
         "linked": {}
        }
       ]
      },
      "BGC0001627: 0-10806": {
       "start": 0,
       "end": 10806,
       "links": [
        {
         "query": "ctg3_508",
         "subject": "Rv0101",
         "query_loc": 529217,
         "subject_loc": 7036
        }
       ],
       "reverse": true,
       "genes": [
        {
         "locus_tag": "Rv0097",
         "start": 0,
         "end": 870,
         "strand": 1,
         "function": "biosynthetic-additional",
         "linked": {}
        },
        {
         "locus_tag": "Rv0098",
         "start": 866,
         "end": 1418,
         "strand": 1,
         "function": "other",
         "linked": {}
        },
        {
         "locus_tag": "Rv0099",
         "start": 1422,
         "end": 3045,
         "strand": 1,
         "function": "biosynthetic-additional",
         "linked": {}
        },
        {
         "locus_tag": "Rv0100",
         "start": 3049,
         "end": 3286,
         "strand": 1,
         "function": "biosynthetic-additional",
         "linked": {}
        },
        {
         "locus_tag": "Rv0101",
         "start": 3267,
         "end": 10806,
         "strand": 1,
         "function": "biosynthetic",
         "linked": {
          "1": "ctg3_508"
         }
        }
       ]
      },
      "BGC0001444: 3281-14045": {
       "start": 3281,
       "end": 14045,
       "links": [
        {
         "query": "ctg3_510",
         "subject": "DT87_23870",
         "query_loc": 531986,
         "subject_loc": 11014
        },
        {
         "query": "ctg3_511",
         "subject": "DT87_23875",
         "query_loc": 532713,
         "subject_loc": 11749
        },
        {
         "query": "ctg3_509",
         "subject": "DT87_23865",
         "query_loc": 531019,
         "subject_loc": 9983
        },
        {
         "query": "ctg3_512",
         "subject": "DT87_23880",
         "query_loc": 534034,
         "subject_loc": 13058
        }
       ],
       "reverse": false,
       "genes": [
        {
         "locus_tag": "DT87_23840",
         "start": 3281,
         "end": 4652,
         "strand": 1,
         "function": "biosynthetic-additional",
         "linked": {}
        },
        {
         "locus_tag": "DT87_23845",
         "start": 4648,
         "end": 5704,
         "strand": 1,
         "function": "biosynthetic",
         "linked": {}
        },
        {
         "locus_tag": "DT87_23850",
         "start": 5696,
         "end": 7370,
         "strand": 1,
         "function": "biosynthetic-additional",
         "linked": {}
        },
        {
         "locus_tag": "DT87_23855",
         "start": 7366,
         "end": 7744,
         "strand": 1,
         "function": "biosynthetic-additional",
         "linked": {}
        },
        {
         "locus_tag": "DT87_23860",
         "start": 7740,
         "end": 9300,
         "strand": 1,
         "function": "other",
         "linked": {}
        },
        {
         "locus_tag": "DT87_23865",
         "start": 9367,
         "end": 10600,
         "strand": 1,
         "function": "other",
         "linked": {
          "1": "ctg3_509"
         }
        },
        {
         "locus_tag": "DT87_23870",
         "start": 10629,
         "end": 11400,
         "strand": 1,
         "function": "biosynthetic-additional",
         "linked": {
          "1": "ctg3_510"
         }
        },
        {
         "locus_tag": "DT87_23875",
         "start": 11424,
         "end": 12075,
         "strand": 1,
         "function": "biosynthetic-additional",
         "linked": {
          "1": "ctg3_511"
         }
        },
        {
         "locus_tag": "DT87_23880",
         "start": 12071,
         "end": 14045,
         "strand": 1,
         "function": "biosynthetic-additional",
         "linked": {
          "1": "ctg3_512"
         }
        }
       ]
      },
      "BGC0000343: 1-6208": {
       "start": 1,
       "end": 6208,
       "links": [
        {
         "query": "ctg3_511",
         "subject": "ACY02014.1",
         "query_loc": 532713,
         "subject_loc": 3245
        },
        {
         "query": "ctg3_508",
         "subject": "ACY02015.1",
         "query_loc": 529217,
         "subject_loc": 4943
        }
       ],
       "reverse": false,
       "genes": [
        {
         "locus_tag": "ACY02012.1",
         "start": 1,
         "end": 1174,
         "strand": 1,
         "function": "biosynthetic-additional",
         "linked": {}
        },
        {
         "locus_tag": "ACY02013.1",
         "start": 1170,
         "end": 2796,
         "strand": 1,
         "function": "biosynthetic-additional",
         "linked": {}
        },
        {
         "locus_tag": "ACY02014.1",
         "start": 2809,
         "end": 3682,
         "strand": 1,
         "function": "biosynthetic-additional",
         "linked": {
          "1": "ctg3_511"
         }
        },
        {
         "locus_tag": "ACY02015.1",
         "start": 3678,
         "end": 6208,
         "strand": 1,
         "function": "biosynthetic",
         "linked": {
          "1": "ctg3_508"
         }
        }
       ]
      },
      "BGC0002660: 0-23622": {
       "start": 0,
       "end": 23622,
       "links": [
        {
         "query": "ctg3_508",
         "subject": "SAMN04488128_1011792",
         "query_loc": 529217,
         "subject_loc": 12196
        }
       ],
       "reverse": true,
       "genes": [
        {
         "locus_tag": "SAMN04488128_1011791",
         "start": 0,
         "end": 2070,
         "strand": 1,
         "function": "other",
         "linked": {}
        },
        {
         "locus_tag": "SAMN04488128_1011792",
         "start": 2982,
         "end": 21411,
         "strand": 1,
         "function": "biosynthetic",
         "linked": {
          "1": "ctg3_508"
         }
        },
        {
         "locus_tag": "SAMN04488128_1011793",
         "start": 21487,
         "end": 21820,
         "strand": -1,
         "function": "other",
         "linked": {}
        },
        {
         "locus_tag": "SAMN04488128_1011794",
         "start": 22045,
         "end": 22594,
         "strand": 1,
         "function": "regulatory",
         "linked": {}
        },
        {
         "locus_tag": "SAMN04488128_1011795",
         "start": 22671,
         "end": 23622,
         "strand": 1,
         "function": "other",
         "linked": {}
        }
       ]
      }
     }
    },
    "RegionToRegion_RiQ": {
     "reference_clusters": {
      "BGC0001637: 641-18043": {
       "start": 641,
       "end": 18043,
       "links": [
        {
         "query": "ctg3_504",
         "subject": "marR",
         "query_loc": 522997,
         "subject_loc": 17794
        },
        {
         "query": "ctg3_513",
         "subject": "hmoX",
         "query_loc": 535804,
         "subject_loc": 4984
        },
        {
         "query": "ctg3_511",
         "subject": "icmX",
         "query_loc": 532713,
         "subject_loc": 8075
        },
        {
         "query": "ctg3_510",
         "subject": "dhbX",
         "query_loc": 531986,
         "subject_loc": 8803
        },
        {
         "query": "ctg3_514",
         "subject": "uvrX",
         "query_loc": 537780,
         "subject_loc": 3009
        },
        {
         "query": "ctg3_506",
         "subject": "npsB",
         "query_loc": 525973,
         "subject_loc": 14816
        },
        {
         "query": "ctg3_509",
         "subject": "aroX",
         "query_loc": 531019,
         "subject_loc": 9770
        },
        {
         "query": "ctg3_515",
         "subject": "mfsX",
         "query_loc": 539531,
         "subject_loc": 1257
        },
        {
         "query": "ctg3_512",
         "subject": "adsX",
         "query_loc": 534034,
         "subject_loc": 6758
        },
        {
         "query": "ctg3_508",
         "subject": "npsA",
         "query_loc": 529217,
         "subject_loc": 11572
        },
        {
         "query": "ctg3_505",
         "subject": "npsC",
         "query_loc": 523554,
         "subject_loc": 17234
        },
        {
         "query": "ctg3_507",
         "subject": "thdA",
         "query_loc": 528339,
         "subject_loc": 12450
        }
       ],
       "reverse": true,
       "genes": [
        {
         "locus_tag": "adsX",
         "start": 5780,
         "end": 7736,
         "strand": -1,
         "function": "biosynthetic-additional",
         "linked": {
          "1": "ctg3_512"
         }
        },
        {
         "locus_tag": "aroX",
         "start": 9185,
         "end": 10355,
         "strand": -1,
         "function": "other",
         "linked": {
          "1": "ctg3_509"
         }
        },
        {
         "locus_tag": "dhbX",
         "start": 8410,
         "end": 9196,
         "strand": -1,
         "function": "biosynthetic-additional",
         "linked": {
          "1": "ctg3_510"
         }
        },
        {
         "locus_tag": "hmoX",
         "start": 4227,
         "end": 5742,
         "strand": -1,
         "function": "other",
         "linked": {
          "1": "ctg3_513"
         }
        },
        {
         "locus_tag": "icmX",
         "start": 7759,
         "end": 8392,
         "strand": -1,
         "function": "biosynthetic-additional",
         "linked": {
          "1": "ctg3_511"
         }
        },
        {
         "locus_tag": "marR",
         "start": 17545,
         "end": 18043,
         "strand": 1,
         "function": "regulatory",
         "linked": {
          "1": "ctg3_504"
         }
        },
        {
         "locus_tag": "mfsX",
         "start": 641,
         "end": 1874,
         "strand": 1,
         "function": "transport",
         "linked": {
          "1": "ctg3_515"
         }
        },
        {
         "locus_tag": "npsA",
         "start": 10812,
         "end": 12333,
         "strand": 1,
         "function": "biosynthetic-additional",
         "linked": {
          "1": "ctg3_508"
         }
        },
        {
         "locus_tag": "npsB",
         "start": 12631,
         "end": 17002,
         "strand": 1,
         "function": "biosynthetic",
         "linked": {
          "1": "ctg3_506"
         }
        },
        {
         "locus_tag": "npsC",
         "start": 17038,
         "end": 17431,
         "strand": 1,
         "function": "other",
         "linked": {
          "1": "ctg3_505"
         }
        },
        {
         "locus_tag": "thdA",
         "start": 12335,
         "end": 12566,
         "strand": 1,
         "function": "biosynthetic-additional",
         "linked": {
          "1": "ctg3_507"
         }
        },
        {
         "locus_tag": "uvrX",
         "start": 1878,
         "end": 4140,
         "strand": 1,
         "function": "transport",
         "linked": {
          "1": "ctg3_514"
         }
        }
       ]
      },
      "BGC0002493: 1205-6076": {
       "start": 1205,
       "end": 6076,
       "links": [
        {
         "query": "ctg3_511",
         "subject": "Pden_2383",
         "query_loc": 532713,
         "subject_loc": 1533
        },
        {
         "query": "ctg3_510",
         "subject": "Pden_2384",
         "query_loc": 531986,
         "subject_loc": 2237
        },
        {
         "query": "ctg3_506",
         "subject": "Pden_2386",
         "query_loc": 525973,
         "subject_loc": 3727
        }
       ],
       "reverse": false,
       "genes": [
        {
         "locus_tag": "Pden_2383",
         "start": 1205,
         "end": 1862,
         "strand": 1,
         "function": "biosynthetic-additional",
         "linked": {
          "1": "ctg3_511"
         }
        },
        {
         "locus_tag": "Pden_2384",
         "start": 1852,
         "end": 2623,
         "strand": 1,
         "function": "biosynthetic-additional",
         "linked": {
          "1": "ctg3_510"
         }
        },
        {
         "locus_tag": "Pden_2386",
         "start": 2916,
         "end": 4539,
         "strand": -1,
         "function": "biosynthetic-additional",
         "linked": {
          "1": "ctg3_506"
         }
        },
        {
         "locus_tag": "Pden_2387",
         "start": 4726,
         "end": 6076,
         "strand": 1,
         "function": "biosynthetic-additional",
         "linked": {}
        }
       ]
      },
      "BGC0001925: 0-20488": {
       "start": 0,
       "end": 20488,
       "links": [
        {
         "query": "ctg3_506",
         "subject": "sbzB",
         "query_loc": 525973,
         "subject_loc": 3920
        }
       ],
       "reverse": true,
       "genes": [
        {
         "locus_tag": "sbzA",
         "start": 0,
         "end": 3102,
         "strand": 1,
         "function": "other",
         "linked": {}
        },
        {
         "locus_tag": "sbzB",
         "start": 3121,
         "end": 4720,
         "strand": 1,
         "function": "biosynthetic-additional",
         "linked": {
          "1": "ctg3_506"
         }
        },
        {
         "locus_tag": "sbzC",
         "start": 4716,
         "end": 5757,
         "strand": 1,
         "function": "other",
         "linked": {}
        },
        {
         "locus_tag": "sbzD",
         "start": 5856,
         "end": 6861,
         "strand": -1,
         "function": "biosynthetic-additional",
         "linked": {}
        },
        {
         "locus_tag": "sbzE",
         "start": 6904,
         "end": 7687,
         "strand": -1,
         "function": "biosynthetic-additional",
         "linked": {}
        },
        {
         "locus_tag": "sbzF",
         "start": 7742,
         "end": 8705,
         "strand": -1,
         "function": "biosynthetic-additional",
         "linked": {}
        },
        {
         "locus_tag": "sbzG",
         "start": 8749,
         "end": 9007,
         "strand": -1,
         "function": "biosynthetic-additional",
         "linked": {}
        },
        {
         "locus_tag": "sbzH",
         "start": 9056,
         "end": 10061,
         "strand": -1,
         "function": "other",
         "linked": {}
        },
        {
         "locus_tag": "sbzI",
         "start": 10060,
         "end": 10627,
         "strand": -1,
         "function": "other",
         "linked": {}
        },
        {
         "locus_tag": "sbzJ",
         "start": 10629,
         "end": 12024,
         "strand": -1,
         "function": "biosynthetic-additional",
         "linked": {}
        },
        {
         "locus_tag": "sbzK",
         "start": 12038,
         "end": 12320,
         "strand": -1,
         "function": "biosynthetic-additional",
         "linked": {}
        },
        {
         "locus_tag": "sbzL",
         "start": 12316,
         "end": 13996,
         "strand": -1,
         "function": "biosynthetic-additional",
         "linked": {}
        },
        {
         "locus_tag": "sbzM",
         "start": 13999,
         "end": 14686,
         "strand": -1,
         "function": "other",
         "linked": {}
        },
        {
         "locus_tag": "sbzN",
         "start": 14703,
         "end": 15861,
         "strand": -1,
         "function": "other",
         "linked": {}
        },
        {
         "locus_tag": "sbzO",
         "start": 15857,
         "end": 16664,
         "strand": -1,
         "function": "other",
         "linked": {}
        },
        {
         "locus_tag": "sbzP",
         "start": 16667,
         "end": 18239,
         "strand": -1,
         "function": "biosynthetic-additional",
         "linked": {}
        },
        {
         "locus_tag": "sbzQ",
         "start": 18323,
         "end": 19238,
         "strand": -1,
         "function": "other",
         "linked": {}
        },
        {
         "locus_tag": "sbzR",
         "start": 19258,
         "end": 20488,
         "strand": -1,
         "function": "transport",
         "linked": {}
        }
       ]
      },
      "BGC0002473: 0-10840": {
       "start": 0,
       "end": 10840,
       "links": [
        {
         "query": "ctg3_511",
         "subject": "B090_RS0102685",
         "query_loc": 532713,
         "subject_loc": 6566
        }
       ],
       "reverse": false,
       "genes": [
        {
         "locus_tag": "B090_RS0102660",
         "start": 0,
         "end": 810,
         "strand": -1,
         "function": "other",
         "linked": {}
        },
        {
         "locus_tag": "B090_RS0102665",
         "start": 1035,
         "end": 2358,
         "strand": 1,
         "function": "biosynthetic-additional",
         "linked": {}
        },
        {
         "locus_tag": "B090_RS0102670",
         "start": 2394,
         "end": 3168,
         "strand": -1,
         "function": "biosynthetic-additional",
         "linked": {}
        },
        {
         "locus_tag": "B090_RS0102675",
         "start": 3319,
         "end": 4546,
         "strand": 1,
         "function": "biosynthetic-additional",
         "linked": {}
        },
        {
         "locus_tag": "B090_RS0102680",
         "start": 4557,
         "end": 6225,
         "strand": 1,
         "function": "biosynthetic-additional",
         "linked": {}
        },
        {
         "locus_tag": "B090_RS0102685",
         "start": 6241,
         "end": 6892,
         "strand": 1,
         "function": "biosynthetic-additional",
         "linked": {
          "1": "ctg3_511"
         }
        },
        {
         "locus_tag": "B090_RS0102690",
         "start": 6888,
         "end": 7128,
         "strand": 1,
         "function": "biosynthetic-additional",
         "linked": {}
        },
        {
         "locus_tag": "B090_RS0102695",
         "start": 7250,
         "end": 8417,
         "strand": 1,
         "function": "biosynthetic-additional",
         "linked": {}
        },
        {
         "locus_tag": "B090_RS0102700",
         "start": 8680,
         "end": 10840,
         "strand": 1,
         "function": "transport",
         "linked": {}
        }
       ]
      },
      "BGC0000446: 404-25644": {
       "start": 404,
       "end": 25644,
       "links": [
        {
         "query": "ctg3_504",
         "subject": "CDG76960.1",
         "query_loc": 522997,
         "subject_loc": 22764
        },
        {
         "query": "ctg3_513",
         "subject": "hmoX",
         "query_loc": 535804,
         "subject_loc": 9953
        },
        {
         "query": "ctg3_511",
         "subject": "icmX",
         "query_loc": 532713,
         "subject_loc": 13045
        },
        {
         "query": "ctg3_510",
         "subject": "dhbX",
         "query_loc": 531986,
         "subject_loc": 13773
        },
        {
         "query": "ctg3_514",
         "subject": "uvrX",
         "query_loc": 537780,
         "subject_loc": 7960
        },
        {
         "query": "ctg3_506",
         "subject": "npsB",
         "query_loc": 525973,
         "subject_loc": 19786
        },
        {
         "query": "ctg3_515",
         "subject": "mfsX",
         "query_loc": 539531,
         "subject_loc": 6228
        },
        {
         "query": "ctg3_512",
         "subject": "adsX",
         "query_loc": 534034,
         "subject_loc": 11725
        },
        {
         "query": "ctg3_508",
         "subject": "npsA",
         "query_loc": 529217,
         "subject_loc": 16542
        },
        {
         "query": "ctg3_509",
         "subject": "aroX",
         "query_loc": 531019,
         "subject_loc": 14740
        },
        {
         "query": "ctg3_507",
         "subject": "CDG76958.1",
         "query_loc": 528339,
         "subject_loc": 17420
        },
        {
         "query": "ctg3_499",
         "subject": "CDG76946.1",
         "query_loc": 519338,
         "subject_loc": 1903
        }
       ],
       "reverse": true,
       "genes": [
        {
         "locus_tag": "CDG76945.1",
         "start": 404,
         "end": 1322,
         "strand": 1,
         "function": "regulatory",
         "linked": {}
        },
        {
         "locus_tag": "CDG76946.1",
         "start": 1428,
         "end": 2379,
         "strand": 1,
         "function": "regulatory",
         "linked": {
          "1": "ctg3_499"
         }
        },
        {
         "locus_tag": "CDG76947.1",
         "start": 2457,
         "end": 3381,
         "strand": 1,
         "function": "other",
         "linked": {}
        },
        {
         "locus_tag": "CDG76949.1",
         "start": 4282,
         "end": 5188,
         "strand": 1,
         "function": "regulatory",
         "linked": {}
        },
        {
         "locus_tag": "CDG76958.1",
         "start": 17305,
         "end": 17536,
         "strand": 1,
         "function": "biosynthetic-additional",
         "linked": {
          "1": "ctg3_507"
         }
        },
        {
         "locus_tag": "CDG76960.1",
         "start": 22515,
         "end": 23013,
         "strand": 1,
         "function": "regulatory",
         "linked": {
          "1": "ctg3_504"
         }
        },
        {
         "locus_tag": "CDG76961.1",
         "start": 24004,
         "end": 24184,
         "strand": 1,
         "function": "other",
         "linked": {}
        },
        {
         "locus_tag": "CDG76962.1",
         "start": 24192,
         "end": 25644,
         "strand": 1,
         "function": "transport",
         "linked": {}
        },
        {
         "locus_tag": "adsX",
         "start": 10750,
         "end": 12700,
         "strand": -1,
         "function": "biosynthetic-additional",
         "linked": {
          "1": "ctg3_512"
         }
        },
        {
         "locus_tag": "aroX",
         "start": 14155,
         "end": 15325,
         "strand": -1,
         "function": "other",
         "linked": {
          "1": "ctg3_509"
         }
        },
        {
         "locus_tag": "dhbX",
         "start": 13380,
         "end": 14166,
         "strand": -1,
         "function": "biosynthetic-additional",
         "linked": {
          "1": "ctg3_510"
         }
        },
        {
         "locus_tag": "hmoX",
         "start": 9194,
         "end": 10712,
         "strand": -1,
         "function": "other",
         "linked": {
          "1": "ctg3_513"
         }
        },
        {
         "locus_tag": "icmX",
         "start": 12729,
         "end": 13362,
         "strand": -1,
         "function": "biosynthetic-additional",
         "linked": {
          "1": "ctg3_511"
         }
        },
        {
         "locus_tag": "mfsX",
         "start": 5612,
         "end": 6845,
         "strand": 1,
         "function": "transport",
         "linked": {
          "1": "ctg3_515"
         }
        },
        {
         "locus_tag": "npsA",
         "start": 15782,
         "end": 17303,
         "strand": 1,
         "function": "biosynthetic-additional",
         "linked": {
          "1": "ctg3_508"
         }
        },
        {
         "locus_tag": "npsB",
         "start": 17601,
         "end": 21972,
         "strand": 1,
         "function": "biosynthetic",
         "linked": {
          "1": "ctg3_506"
         }
        },
        {
         "locus_tag": "pseudo3498_4106",
         "start": 3498,
         "end": 4106,
         "strand": -1,
         "function": "biosynthetic-additional",
         "linked": {}
        },
        {
         "locus_tag": "uvrX",
         "start": 6849,
         "end": 9072,
         "strand": 1,
         "function": "transport",
         "linked": {
          "1": "ctg3_514"
         }
        }
       ]
      },
      "BGC0002474: 103-7254": {
       "start": 103,
       "end": 7254,
       "links": [
        {
         "query": "ctg3_511",
         "subject": "agbB",
         "query_loc": 532713,
         "subject_loc": 5294
        },
        {
         "query": "ctg3_510",
         "subject": "agbA",
         "query_loc": 531986,
         "subject_loc": 6120
        }
       ],
       "reverse": false,
       "genes": [
        {
         "locus_tag": "agbA",
         "start": 5742,
         "end": 6498,
         "strand": 1,
         "function": "biosynthetic-additional",
         "linked": {
          "1": "ctg3_510"
         }
        },
        {
         "locus_tag": "agbB",
         "start": 4859,
         "end": 5729,
         "strand": 1,
         "function": "biosynthetic-additional",
         "linked": {
          "1": "ctg3_511"
         }
        },
        {
         "locus_tag": "agbC",
         "start": 1948,
         "end": 2977,
         "strand": 1,
         "function": "biosynthetic-additional",
         "linked": {}
        },
        {
         "locus_tag": "agbD",
         "start": 6528,
         "end": 7254,
         "strand": 1,
         "function": "biosynthetic-additional",
         "linked": {}
        },
        {
         "locus_tag": "agbE",
         "start": 3141,
         "end": 4767,
         "strand": 1,
         "function": "biosynthetic-additional",
         "linked": {}
        },
        {
         "locus_tag": "agbF",
         "start": 103,
         "end": 1750,
         "strand": -1,
         "function": "biosynthetic-additional",
         "linked": {}
        }
       ]
      },
      "BGC0001627: 0-10806": {
       "start": 0,
       "end": 10806,
       "links": [
        {
         "query": "ctg3_508",
         "subject": "Rv0101",
         "query_loc": 529217,
         "subject_loc": 7036
        }
       ],
       "reverse": true,
       "genes": [
        {
         "locus_tag": "Rv0097",
         "start": 0,
         "end": 870,
         "strand": 1,
         "function": "biosynthetic-additional",
         "linked": {}
        },
        {
         "locus_tag": "Rv0098",
         "start": 866,
         "end": 1418,
         "strand": 1,
         "function": "other",
         "linked": {}
        },
        {
         "locus_tag": "Rv0099",
         "start": 1422,
         "end": 3045,
         "strand": 1,
         "function": "biosynthetic-additional",
         "linked": {}
        },
        {
         "locus_tag": "Rv0100",
         "start": 3049,
         "end": 3286,
         "strand": 1,
         "function": "biosynthetic-additional",
         "linked": {}
        },
        {
         "locus_tag": "Rv0101",
         "start": 3267,
         "end": 10806,
         "strand": 1,
         "function": "biosynthetic",
         "linked": {
          "1": "ctg3_508"
         }
        }
       ]
      },
      "BGC0001444: 3281-14045": {
       "start": 3281,
       "end": 14045,
       "links": [
        {
         "query": "ctg3_510",
         "subject": "DT87_23870",
         "query_loc": 531986,
         "subject_loc": 11014
        },
        {
         "query": "ctg3_511",
         "subject": "DT87_23875",
         "query_loc": 532713,
         "subject_loc": 11749
        },
        {
         "query": "ctg3_509",
         "subject": "DT87_23865",
         "query_loc": 531019,
         "subject_loc": 9983
        },
        {
         "query": "ctg3_512",
         "subject": "DT87_23880",
         "query_loc": 534034,
         "subject_loc": 13058
        }
       ],
       "reverse": false,
       "genes": [
        {
         "locus_tag": "DT87_23840",
         "start": 3281,
         "end": 4652,
         "strand": 1,
         "function": "biosynthetic-additional",
         "linked": {}
        },
        {
         "locus_tag": "DT87_23845",
         "start": 4648,
         "end": 5704,
         "strand": 1,
         "function": "biosynthetic",
         "linked": {}
        },
        {
         "locus_tag": "DT87_23850",
         "start": 5696,
         "end": 7370,
         "strand": 1,
         "function": "biosynthetic-additional",
         "linked": {}
        },
        {
         "locus_tag": "DT87_23855",
         "start": 7366,
         "end": 7744,
         "strand": 1,
         "function": "biosynthetic-additional",
         "linked": {}
        },
        {
         "locus_tag": "DT87_23860",
         "start": 7740,
         "end": 9300,
         "strand": 1,
         "function": "other",
         "linked": {}
        },
        {
         "locus_tag": "DT87_23865",
         "start": 9367,
         "end": 10600,
         "strand": 1,
         "function": "other",
         "linked": {
          "1": "ctg3_509"
         }
        },
        {
         "locus_tag": "DT87_23870",
         "start": 10629,
         "end": 11400,
         "strand": 1,
         "function": "biosynthetic-additional",
         "linked": {
          "1": "ctg3_510"
         }
        },
        {
         "locus_tag": "DT87_23875",
         "start": 11424,
         "end": 12075,
         "strand": 1,
         "function": "biosynthetic-additional",
         "linked": {
          "1": "ctg3_511"
         }
        },
        {
         "locus_tag": "DT87_23880",
         "start": 12071,
         "end": 14045,
         "strand": 1,
         "function": "biosynthetic-additional",
         "linked": {
          "1": "ctg3_512"
         }
        }
       ]
      },
      "BGC0000343: 1-6208": {
       "start": 1,
       "end": 6208,
       "links": [
        {
         "query": "ctg3_511",
         "subject": "ACY02014.1",
         "query_loc": 532713,
         "subject_loc": 3245
        },
        {
         "query": "ctg3_508",
         "subject": "ACY02015.1",
         "query_loc": 529217,
         "subject_loc": 4943
        }
       ],
       "reverse": false,
       "genes": [
        {
         "locus_tag": "ACY02012.1",
         "start": 1,
         "end": 1174,
         "strand": 1,
         "function": "biosynthetic-additional",
         "linked": {}
        },
        {
         "locus_tag": "ACY02013.1",
         "start": 1170,
         "end": 2796,
         "strand": 1,
         "function": "biosynthetic-additional",
         "linked": {}
        },
        {
         "locus_tag": "ACY02014.1",
         "start": 2809,
         "end": 3682,
         "strand": 1,
         "function": "biosynthetic-additional",
         "linked": {
          "1": "ctg3_511"
         }
        },
        {
         "locus_tag": "ACY02015.1",
         "start": 3678,
         "end": 6208,
         "strand": 1,
         "function": "biosynthetic",
         "linked": {
          "1": "ctg3_508"
         }
        }
       ]
      },
      "BGC0002660: 0-23622": {
       "start": 0,
       "end": 23622,
       "links": [
        {
         "query": "ctg3_508",
         "subject": "SAMN04488128_1011792",
         "query_loc": 529217,
         "subject_loc": 12196
        }
       ],
       "reverse": true,
       "genes": [
        {
         "locus_tag": "SAMN04488128_1011791",
         "start": 0,
         "end": 2070,
         "strand": 1,
         "function": "other",
         "linked": {}
        },
        {
         "locus_tag": "SAMN04488128_1011792",
         "start": 2982,
         "end": 21411,
         "strand": 1,
         "function": "biosynthetic",
         "linked": {
          "1": "ctg3_508"
         }
        },
        {
         "locus_tag": "SAMN04488128_1011793",
         "start": 21487,
         "end": 21820,
         "strand": -1,
         "function": "other",
         "linked": {}
        },
        {
         "locus_tag": "SAMN04488128_1011794",
         "start": 22045,
         "end": 22594,
         "strand": 1,
         "function": "regulatory",
         "linked": {}
        },
        {
         "locus_tag": "SAMN04488128_1011795",
         "start": 22671,
         "end": 23622,
         "strand": 1,
         "function": "other",
         "linked": {}
        }
       ]
      }
     }
    }
   }
  },
  "antismash.modules.tfbs_finder": [
   {
    "name": "ZuR",
    "start": 518889,
    "end": 518904,
    "confidence": "weak",
    "score": 19.802399423605813,
    "presequence": "AGA",
    "sequence": "TCAACATTATTTTCA",
    "postsequence": "AAT",
    "target": "TGAANNTCATTTTCA",
    "strand": 1,
    "matches": [
     true,
     false,
     true,
     true,
     true,
     true,
     true,
     false,
     true,
     true,
     true,
     true,
     true,
     true,
     true
    ],
    "left": {
     "name": "ctg3_498",
     "location": 518828,
     "strand": -1
    },
    "contained_by_left": false,
    "right": {
     "name": "ctg3_499",
     "location": 518920,
     "strand": 1
    }
   },
   {
    "name": "AfsR",
    "start": 542852,
    "end": 542864,
    "confidence": "strong",
    "score": 21.398984176481,
    "presequence": "AGC",
    "sequence": "GCGTTCATTTCT",
    "postsequence": "ATT",
    "target": "GCGTTCATTTAC",
    "strand": -1,
    "matches": [
     true,
     true,
     true,
     true,
     true,
     true,
     true,
     true,
     true,
     true,
     false,
     false
    ],
    "left": {
     "name": "ctg3_520",
     "location": 542830,
     "strand": 1
    },
    "contained_by_left": true,
    "right": {
     "name": "ctg3_520",
     "location": 543121,
     "strand": 1
    }
   },
   {
    "name": "NrtR",
    "start": 548091,
    "end": 548112,
    "confidence": "weak",
    "score": 22.04965760620754,
    "presequence": "GAA",
    "sequence": "AAATAGGCATATCGACGGTAA",
    "postsequence": "ACA",
    "target": "TAATCGTCANNNYGACNANAA",
    "strand": -1,
    "matches": [
     false,
     true,
     true,
     true,
     false,
     true,
     false,
     true,
     true,
     true,
     true,
     true,
     true,
     true,
     true,
     true,
     true,
     false,
     true,
     true,
     true
    ],
    "left": {
     "name": "ctg3_522",
     "location": 547736,
     "strand": -1
    },
    "contained_by_left": false,
    "right": null
   }
  ],
  "antismash.outputs.html.visualisers.bubble_view": {
   "CC1": {
    "modules": [
     {
      "domains": [
       {
        "name": "C",
        "description": "Condensation_LCL",
        "modifier": false,
        "special": false,
        "cds": "ctg3_506",
        "css": "jsdomain-condensation",
        "inactive": false,
        "start": 27,
        "terminalDocking": ""
       },
       {
        "name": "A",
        "description": "AMP-binding",
        "modifier": false,
        "special": false,
        "cds": "ctg3_506",
        "css": "jsdomain-adenylation",
        "inactive": false,
        "start": 482,
        "terminalDocking": ""
       },
       {
        "name": "CP",
        "description": "PCP",
        "modifier": false,
        "special": false,
        "cds": "ctg3_506",
        "css": "jsdomain-transport",
        "inactive": false,
        "start": 996,
        "terminalDocking": ""
       },
       {
        "name": "TD",
        "description": "TD",
        "modifier": false,
        "special": false,
        "cds": "ctg3_506",
        "css": "jsdomain-terminal",
        "inactive": false,
        "start": 1099,
        "terminalDocking": ""
       }
      ],
      "complete": true,
      "iterative": false,
      "polymer": "Pro"
     }
    ]
   }
  },
  "antismash.outputs.html.visualisers.gene_table": {
   "blast_template": "<a class=\"wildcard-container\" data-wildcard-attrs=\"href\" href=\"http://blast.ncbi.nlm.nih.gov/Blast.cgi?PAGE=Proteins&PROGRAM=blastp&BLAST_PROGRAMS=blastp&QUERY=@!translation!@&LINK_LOC=protein&PAGE_TYPE=BlastSearch\" target=\"_blank\" data-locus=\"@!translation!@\">BlastP</a>",
   "selected_template": "<span class=\"cds-selected-marker cds-selected-marker-@!locus_tag!@\" data-locus=\"@!locus_tag!@\"></span>",
   "orfs": {
    "ctg3_482": {
     "functions": [
      {
       "description": "SMCOG1184:major facilitator transporter ",
       "function": "transport",
       "tool": "smcogs"
      }
     ]
    },
    "ctg3_483": {
     "functions": [
      {
       "description": "SMCOG1287:AraC family transcriptional regulator ",
       "function": "regulatory",
       "tool": "smcogs"
      }
     ]
    },
    "ctg3_484": {
     "functions": []
    },
    "ctg3_485": {
     "functions": []
    },
    "ctg3_486": {
     "functions": []
    },
    "ctg3_487": {
     "functions": [
      {
       "description": "SMCOG1091:glutamine-binding lipoprotein glnH ",
       "function": "biosynthetic-additional",
       "tool": "smcogs"
      }
     ]
    },
    "ctg3_488": {
     "functions": [
      {
       "description": "SMCOG1096:polar amino acid ABC transporter, inner membrane ",
       "function": "transport",
       "tool": "smcogs"
      }
     ]
    },
    "ctg3_489": {
     "functions": [
      {
       "description": "SMCOG1096:polar amino acid ABC transporter, inner membrane ",
       "function": "transport",
       "tool": "smcogs"
      }
     ]
    },
    "ctg3_490": {
     "functions": [
      {
       "description": "SMCOG1000:ABC transporter ATP-binding protein ",
       "function": "transport",
       "tool": "smcogs"
      }
     ]
    },
    "ctg3_491": {
     "functions": []
    },
    "ctg3_492": {
     "functions": []
    },
    "ctg3_493": {
     "functions": []
    },
    "ctg3_494": {
     "functions": [
      {
       "description": "2OG-FeII_Oxy",
       "function": "biosynthetic-additional",
       "tool": "biosynthetic profile"
      }
     ]
    },
    "ctg3_495": {
     "functions": []
    },
    "ctg3_496": {
     "functions": [
      {
       "description": "SMCOG1000:ABC transporter ATP-binding protein ",
       "function": "transport",
       "tool": "smcogs"
      }
     ]
    },
    "ctg3_497": {
     "functions": [
      {
       "description": "SMCOG1044:ABC transporter, permease protein ",
       "function": "transport",
       "tool": "smcogs"
      }
     ]
    },
    "ctg3_498": {
     "functions": []
    },
    "ctg3_499": {
     "functions": [
      {
       "description": "SMCOG1014:LysR family transcriptional regulator ",
       "function": "regulatory",
       "tool": "smcogs"
      }
     ]
    },
    "ctg3_500": {
     "functions": []
    },
    "ctg3_501": {
     "functions": []
    },
    "ctg3_502": {
     "functions": [
      {
       "description": "SMCOG1116:Homoserine/threonine efflux protein ",
       "function": "transport",
       "tool": "smcogs"
      }
     ]
    },
    "ctg3_503": {
     "functions": []
    },
    "ctg3_504": {
     "functions": [
      {
       "description": "SMCOG1135:MarR family transcriptional regulator ",
       "function": "regulatory",
       "tool": "smcogs"
      }
     ]
    },
    "ctg3_505": {
     "functions": []
    },
    "ctg3_506": {
     "functions": [
      {
       "description": "AMP-binding",
       "function": "biosynthetic",
       "tool": "biosynthetic profile"
      },
      {
       "description": "Condensation",
       "function": "biosynthetic",
       "tool": "biosynthetic profile"
      },
      {
       "description": "PP-binding",
       "function": "biosynthetic-additional",
       "tool": "biosynthetic profile"
      },
      {
       "description": "Polysacc_synt_2",
       "function": "biosynthetic-additional",
       "tool": "biosynthetic profile"
      },
      {
       "description": "NAD_binding_4",
       "function": "biosynthetic-additional",
       "tool": "biosynthetic profile"
      },
      {
       "description": "SMCOG1127:condensation domain-containing protein ",
       "function": "biosynthetic-additional",
       "tool": "smcogs"
      }
     ]
    },
    "ctg3_507": {
     "functions": [
      {
       "description": "PP-binding",
       "function": "biosynthetic-additional",
       "tool": "biosynthetic profile"
      }
     ]
    },
    "ctg3_508": {
     "functions": [
      {
       "description": "AMP-binding",
       "function": "biosynthetic-additional",
       "tool": "biosynthetic profile"
      },
      {
       "description": "SMCOG1002:AMP-dependent synthetase and ligase ",
       "function": "biosynthetic-additional",
       "tool": "smcogs"
      }
     ]
    },
    "ctg3_509": {
     "functions": []
    },
    "ctg3_510": {
     "functions": [
      {
       "description": "EntA",
       "function": "biosynthetic-additional",
       "tool": "biosynthetic profile"
      },
      {
       "description": "adh_short",
       "function": "biosynthetic-additional",
       "tool": "biosynthetic profile"
      },
      {
       "description": "SMCOG1001:short-chain dehydrogenase/reductase SDR ",
       "function": "biosynthetic-additional",
       "tool": "smcogs"
      }
     ]
    },
    "ctg3_511": {
     "functions": [
      {
       "description": "SMCOG1027:isochorismatase ",
       "function": "biosynthetic-additional",
       "tool": "smcogs"
      }
     ]
    },
    "ctg3_512": {
     "functions": [
      {
       "description": "SMCOG1018:isochorismate synthase ",
       "function": "biosynthetic-additional",
       "tool": "smcogs"
      }
     ]
    },
    "ctg3_513": {
     "functions": []
    },
    "ctg3_514": {
     "functions": [
      {
       "description": "SMCOG1000:ABC transporter ATP-binding protein ",
       "function": "transport",
       "tool": "smcogs"
      }
     ]
    },
    "ctg3_515": {
     "functions": [
      {
       "description": "SMCOG1005:Drug resistance transporter, EmrB/QacA ",
       "function": "transport",
       "tool": "smcogs"
      }
     ]
    },
    "ctg3_516": {
     "functions": []
    },
    "ctg3_517": {
     "functions": [
      {
       "description": "SMCOG1111:GCN5-related N-acetyltransferase ",
       "function": "biosynthetic-additional",
       "tool": "smcogs"
      }
     ]
    },
    "ctg3_518": {
     "functions": []
    },
    "ctg3_519": {
     "functions": []
    },
    "ctg3_520": {
     "functions": []
    },
    "ctg3_521": {
     "functions": [
      {
       "description": "SMCOG1049:AcrB/AcrD/AcrF family protein ",
       "function": "transport",
       "tool": "smcogs"
      }
     ]
    },
    "ctg3_522": {
     "functions": [
      {
       "description": "SMCOG1029:RND family efflux transporter MFP subunit ",
       "function": "transport",
       "tool": "smcogs"
      }
     ]
    }
   }
  },
  "antismash.outputs.html.visualisers.generic_domains": [
   {
    "name": "pfam",
    "data": [
     {
      "id": "ctg3_482",
      "seqLength": 399,
      "domains": [
       {
        "start": 23,
        "end": 355,
        "go_terms": [
         "<a class='external-link' href='http://amigo.geneontology.org/amigo/term/GO:0022857' target='_blank'>GO:0022857</a>: transmembrane transporter activity",
         "<a class='external-link' href='http://amigo.geneontology.org/amigo/term/GO:0055085' target='_blank'>GO:0055085</a>: transmembrane transport"
        ],
        "html_class": "generic-type-transport",
        "name": "MFS_1",
        "accession": "PF07690",
        "description": "Major Facilitator Superfamily",
        "evalue": "1.9e-29",
        "score": "102.8"
       }
      ]
     },
     {
      "id": "ctg3_483",
      "seqLength": 318,
      "domains": [
       {
        "start": 6,
        "end": 195,
        "go_terms": [],
        "html_class": "generic-type-other",
        "name": "Cupin_6",
        "accession": "PF12852",
        "description": "Cupin",
        "evalue": "8.6e-28",
        "score": "97.4"
       },
       {
        "start": 232,
        "end": 310,
        "go_terms": [
         "<a class='external-link' href='http://amigo.geneontology.org/amigo/term/GO:0003700' target='_blank'>GO:0003700</a>: DNA-binding transcription factor activity",
         "<a class='external-link' href='http://amigo.geneontology.org/amigo/term/GO:0043565' target='_blank'>GO:0043565</a>: sequence-specific DNA binding",
         "<a class='external-link' href='http://amigo.geneontology.org/amigo/term/GO:0006355' target='_blank'>GO:0006355</a>: regulation of DNA-templated transcription"
        ],
        "html_class": "generic-type-regulatory",
        "name": "HTH_18",
        "accession": "PF12833",
        "description": "Helix-turn-helix domain",
        "evalue": "2.5e-18",
        "score": "66.2"
       }
      ]
     },
     {
      "id": "ctg3_484",
      "seqLength": 262,
      "domains": [
       {
        "start": 2,
        "end": 95,
        "go_terms": [],
        "html_class": "generic-type-biosynthetic",
        "name": "F420_oxidored",
        "accession": "PF03807",
        "description": "NADP oxidoreductase coenzyme F420-dependent",
        "evalue": "2.6e-05",
        "score": "24.9"
       },
       {
        "start": 154,
        "end": 259,
        "go_terms": [],
        "html_class": "generic-type-other",
        "name": "P5CR_dimer",
        "accession": "PF14748",
        "description": "Pyrroline-5-carboxylate reductase dimerisation",
        "evalue": "9.1e-25",
        "score": "87.1"
       }
      ]
     },
     {
      "id": "ctg3_485",
      "seqLength": 251,
      "domains": [
       {
        "start": 5,
        "end": 196,
        "go_terms": [],
        "html_class": "generic-type-other",
        "name": "Glyoxalase_3",
        "accession": "PF13468",
        "description": "Glyoxalase-like domain",
        "evalue": "3.2e-37",
        "score": "128.4"
       }
      ]
     },
     {
      "id": "ctg3_486",
      "seqLength": 179,
      "domains": [
       {
        "start": 30,
        "end": 167,
        "go_terms": [],
        "html_class": "generic-type-other",
        "name": "ATC_hydrolase",
        "accession": "PF14196",
        "description": "L-2-amino-thiazoline-4-carboxylic acid hydrolase",
        "evalue": "1.7e-13",
        "score": "51.6"
       }
      ]
     },
     {
      "id": "ctg3_487",
      "seqLength": 280,
      "domains": [
       {
        "start": 32,
        "end": 260,
        "go_terms": [],
        "html_class": "generic-type-other",
        "name": "SBP_bac_3",
        "accession": "PF00497",
        "description": "Bacterial extracellular solute-binding proteins, family 3",
        "evalue": "2.2e-32",
        "score": "112.4"
       }
      ]
     },
     {
      "id": "ctg3_488",
      "seqLength": 250,
      "domains": [
       {
        "start": 34,
        "end": 218,
        "go_terms": [
         "<a class='external-link' href='http://amigo.geneontology.org/amigo/term/GO:0055085' target='_blank'>GO:0055085</a>: transmembrane transport",
         "<a class='external-link' href='http://amigo.geneontology.org/amigo/term/GO:0016020' target='_blank'>GO:0016020</a>: membrane"
        ],
        "html_class": "generic-type-transport",
        "name": "BPD_transp_1",
        "accession": "PF00528",
        "description": "Binding-protein-dependent transport system inner membrane component",
        "evalue": "7.1e-14",
        "score": "52.1"
       }
      ]
     },
     {
      "id": "ctg3_489",
      "seqLength": 232,
      "domains": [
       {
        "start": 34,
        "end": 227,
        "go_terms": [
         "<a class='external-link' href='http://amigo.geneontology.org/amigo/term/GO:0055085' target='_blank'>GO:0055085</a>: transmembrane transport",
         "<a class='external-link' href='http://amigo.geneontology.org/amigo/term/GO:0016020' target='_blank'>GO:0016020</a>: membrane"
        ],
        "html_class": "generic-type-transport",
        "name": "BPD_transp_1",
        "accession": "PF00528",
        "description": "Binding-protein-dependent transport system inner membrane component",
        "evalue": "7.7e-14",
        "score": "51.9"
       }
      ]
     },
     {
      "id": "ctg3_490",
      "seqLength": 246,
      "domains": [
       {
        "start": 16,
        "end": 168,
        "go_terms": [
         "<a class='external-link' href='http://amigo.geneontology.org/amigo/term/GO:0005524' target='_blank'>GO:0005524</a>: ATP binding"
        ],
        "html_class": "generic-type-transport",
        "name": "ABC_tran",
        "accession": "PF00005",
        "description": "ABC transporter",
        "evalue": "9.2e-34",
        "score": "117.0"
       }
      ]
     },
     {
      "id": "ctg3_491",
      "seqLength": 69,
      "domains": [
       {
        "start": 23,
        "end": 67,
        "go_terms": [],
        "html_class": "generic-type-biosynthetic",
        "name": "DUF1471",
        "accession": "PF07338",
        "description": "Protein of unknown function (DUF1471)",
        "evalue": "5.2e-09",
        "score": "36.0"
       }
      ]
     },
     {
      "id": "ctg3_493",
      "seqLength": 91,
      "domains": [
       {
        "start": 3,
        "end": 66,
        "go_terms": [
         "<a class='external-link' href='http://amigo.geneontology.org/amigo/term/GO:0003677' target='_blank'>GO:0003677</a>: DNA binding"
        ],
        "html_class": "generic-type-other",
        "name": "VF530",
        "accession": "PF09905",
        "description": "DNA-binding protein VF530",
        "evalue": "6.8e-34",
        "score": "116.0"
       }
      ]
     },
     {
      "id": "ctg3_494",
      "seqLength": 342,
      "domains": [
       {
        "start": 5,
        "end": 128,
        "go_terms": [],
        "html_class": "generic-type-other",
        "name": "DIOX_N",
        "accession": "PF14226",
        "description": "non-haem dioxygenase in morphine synthesis N-terminal",
        "evalue": "2.3e-38",
        "score": "131.6"
       },
       {
        "start": 175,
        "end": 273,
        "go_terms": [],
        "html_class": "generic-type-biosynthetic",
        "name": "2OG-FeII_Oxy",
        "accession": "PF03171",
        "description": "2OG-Fe(II) oxygenase superfamily",
        "evalue": "5.6e-19",
        "score": "68.6"
       }
      ]
     },
     {
      "id": "ctg3_495",
      "seqLength": 269,
      "domains": [
       {
        "start": 27,
        "end": 265,
        "go_terms": [],
        "html_class": "generic-type-other",
        "name": "Lipoprotein_9",
        "accession": "PF03180",
        "description": "NlpA lipoprotein",
        "evalue": "3.3e-79",
        "score": "265.5"
       }
      ]
     },
     {
      "id": "ctg3_496",
      "seqLength": 263,
      "domains": [
       {
        "start": 18,
        "end": 167,
        "go_terms": [
         "<a class='external-link' href='http://amigo.geneontology.org/amigo/term/GO:0005524' target='_blank'>GO:0005524</a>: ATP binding"
        ],
        "html_class": "generic-type-transport",
        "name": "ABC_tran",
        "accession": "PF00005",
        "description": "ABC transporter",
        "evalue": "1.1e-34",
        "score": "120.0"
       }
      ]
     },
     {
      "id": "ctg3_497",
      "seqLength": 223,
      "domains": [
       {
        "start": 50,
        "end": 218,
        "go_terms": [
         "<a class='external-link' href='http://amigo.geneontology.org/amigo/term/GO:0055085' target='_blank'>GO:0055085</a>: transmembrane transport",
         "<a class='external-link' href='http://amigo.geneontology.org/amigo/term/GO:0016020' target='_blank'>GO:0016020</a>: membrane"
        ],
        "html_class": "generic-type-transport",
        "name": "BPD_transp_1",
        "accession": "PF00528",
        "description": "Binding-protein-dependent transport system inner membrane component",
        "evalue": "6.6e-19",
        "score": "68.5"
       }
      ]
     },
     {
      "id": "ctg3_498",
      "seqLength": 348,
      "domains": [
       {
        "start": 3,
        "end": 344,
        "go_terms": [
         "<a class='external-link' href='http://amigo.geneontology.org/amigo/term/GO:0018580' target='_blank'>GO:0018580</a>: nitronate monooxygenase activity"
        ],
        "html_class": "generic-type-biosynthetic",
        "name": "NMO",
        "accession": "PF03060",
        "description": "Nitronate monooxygenase",
        "evalue": "4.8e-77",
        "score": "259.7"
       }
      ]
     },
     {
      "id": "ctg3_499",
      "seqLength": 278,
      "domains": [
       {
        "start": 4,
        "end": 62,
        "go_terms": [
         "<a class='external-link' href='http://amigo.geneontology.org/amigo/term/GO:0003700' target='_blank'>GO:0003700</a>: DNA-binding transcription factor activity",
         "<a class='external-link' href='http://amigo.geneontology.org/amigo/term/GO:0006355' target='_blank'>GO:0006355</a>: regulation of DNA-templated transcription"
        ],
        "html_class": "generic-type-regulatory",
        "name": "HTH_1",
        "accession": "PF00126",
        "description": "Bacterial regulatory helix-turn-helix protein, lysR family",
        "evalue": "4.4e-18",
        "score": "65.1"
       },
       {
        "start": 85,
        "end": 274,
        "go_terms": [],
        "html_class": "generic-type-other",
        "name": "LysR_substrate",
        "accession": "PF03466",
        "description": "LysR substrate binding domain",
        "evalue": "4.2e-27",
        "score": "95.0"
       }
      ]
     },
     {
      "id": "ctg3_500",
      "seqLength": 227,
      "domains": [
       {
        "start": 7,
        "end": 215,
        "go_terms": [],
        "html_class": "generic-type-biosynthetic",
        "name": "MFS_4",
        "accession": "PF06779",
        "description": "Uncharacterised MFS-type transporter YbfB",
        "evalue": "3.9e-46",
        "score": "158.1"
       }
      ]
     },
     {
      "id": "ctg3_501",
      "seqLength": 187,
      "domains": [
       {
        "start": 22,
        "end": 184,
        "go_terms": [],
        "html_class": "generic-type-biosynthetic",
        "name": "MFS_4",
        "accession": "PF06779",
        "description": "Uncharacterised MFS-type transporter YbfB",
        "evalue": "5e-34",
        "score": "118.3"
       }
      ]
     },
     {
      "id": "ctg3_502",
      "seqLength": 206,
      "domains": [
       {
        "start": 15,
        "end": 203,
        "go_terms": [
         "<a class='external-link' href='http://amigo.geneontology.org/amigo/term/GO:0006865' target='_blank'>GO:0006865</a>: amino acid transport",
         "<a class='external-link' href='http://amigo.geneontology.org/amigo/term/GO:0016020' target='_blank'>GO:0016020</a>: membrane"
        ],
        "html_class": "generic-type-other",
        "name": "LysE",
        "accession": "PF01810",
        "description": "LysE type translocator",
        "evalue": "3.7e-29",
        "score": "101.7"
       }
      ]
     },
     {
      "id": "ctg3_504",
      "seqLength": 165,
      "domains": [
       {
        "start": 43,
        "end": 101,
        "go_terms": [
         "<a class='external-link' href='http://amigo.geneontology.org/amigo/term/GO:0003700' target='_blank'>GO:0003700</a>: DNA-binding transcription factor activity",
         "<a class='external-link' href='http://amigo.geneontology.org/amigo/term/GO:0006355' target='_blank'>GO:0006355</a>: regulation of DNA-templated transcription"
        ],
        "html_class": "generic-type-regulatory",
        "name": "MarR",
        "accession": "PF01047",
        "description": "MarR family",
        "evalue": "1.4e-10",
        "score": "41.0"
       }
      ]
     },
     {
      "id": "ctg3_505",
      "seqLength": 131,
      "domains": [
       {
        "start": 7,
        "end": 114,
        "go_terms": [],
        "html_class": "generic-type-other",
        "name": "SnoaL_2",
        "accession": "PF12680",
        "description": "SnoaL-like domain",
        "evalue": "7.5e-07",
        "score": "29.8"
       }
      ]
     },
     {
      "id": "ctg3_506",
      "seqLength": 1456,
      "domains": [
       {
        "start": 26,
        "end": 455,
        "go_terms": [
         "<a class='external-link' href='http://amigo.geneontology.org/amigo/term/GO:0003824' target='_blank'>GO:0003824</a>: catalytic activity"
        ],
        "html_class": "generic-type-biosynthetic",
        "name": "Condensation",
        "accession": "PF00668",
        "description": "Condensation domain",
        "evalue": "7.9e-70",
        "score": "235.9"
       },
       {
        "start": 482,
        "end": 883,
        "go_terms": [],
        "html_class": "generic-type-biosynthetic",
        "name": "AMP-binding",
        "accession": "PF00501",
        "description": "AMP-binding enzyme",
        "evalue": "4e-73",
        "score": "246.5"
       },
       {
        "start": 890,
        "end": 967,
        "go_terms": [],
        "html_class": "generic-type-other",
        "name": "AMP-binding_C",
        "accession": "PF13193",
        "description": "AMP-binding enzyme C-terminal domain",
        "evalue": "1.6e-11",
        "score": "45.1"
       },
       {
        "start": 996,
        "end": 1059,
        "go_terms": [],
        "html_class": "generic-type-biosynthetic",
        "name": "PP-binding",
        "accession": "PF00550",
        "description": "Phosphopantetheine attachment site",
        "evalue": "1.9e-12",
        "score": "47.4"
       },
       {
        "start": 1100,
        "end": 1337,
        "go_terms": [],
        "html_class": "generic-type-other",
        "name": "NAD_binding_4",
        "accession": "PF07993",
        "description": "Male sterility protein",
        "evalue": "2e-58",
        "score": "197.7"
       }
      ]
     },
     {
      "id": "ctg3_507",
      "seqLength": 76,
      "domains": [
       {
        "start": 5,
        "end": 70,
        "go_terms": [],
        "html_class": "generic-type-biosynthetic",
        "name": "PP-binding",
        "accession": "PF00550",
        "description": "Phosphopantetheine attachment site",
        "evalue": "4.8e-14",
        "score": "52.5"
       }
      ]
     },
     {
      "id": "ctg3_508",
      "seqLength": 506,
      "domains": [
       {
        "start": 16,
        "end": 411,
        "go_terms": [],
        "html_class": "generic-type-biosynthetic",
        "name": "AMP-binding",
        "accession": "PF00501",
        "description": "AMP-binding enzyme",
        "evalue": "4.4e-68",
        "score": "229.9"
       },
       {
        "start": 419,
        "end": 492,
        "go_terms": [],
        "html_class": "generic-type-other",
        "name": "AMP-binding_C",
        "accession": "PF13193",
        "description": "AMP-binding enzyme C-terminal domain",
        "evalue": "8.3e-06",
        "score": "26.8"
       }
      ]
     },
     {
      "id": "ctg3_509",
      "seqLength": 389,
      "domains": [
       {
        "start": 7,
        "end": 166,
        "go_terms": [
         "<a class='external-link' href='http://amigo.geneontology.org/amigo/term/GO:0003849' target='_blank'>GO:0003849</a>: 3-deoxy-7-phosphoheptulonate synthase activity",
         "<a class='external-link' href='http://amigo.geneontology.org/amigo/term/GO:0009073' target='_blank'>GO:0009073</a>: aromatic amino acid family biosynthetic process"
        ],
        "html_class": "generic-type-biosynthetic",
        "name": "DAHP_synth_2",
        "accession": "PF01474",
        "description": "Class-II DAHP synthetase family",
        "evalue": "2.3e-43",
        "score": "148.4"
       },
       {
        "start": 175,
        "end": 375,
        "go_terms": [
         "<a class='external-link' href='http://amigo.geneontology.org/amigo/term/GO:0003849' target='_blank'>GO:0003849</a>: 3-deoxy-7-phosphoheptulonate synthase activity",
         "<a class='external-link' href='http://amigo.geneontology.org/amigo/term/GO:0009073' target='_blank'>GO:0009073</a>: aromatic amino acid family biosynthetic process"
        ],
        "html_class": "generic-type-biosynthetic",
        "name": "DAHP_synth_2",
        "accession": "PF01474",
        "description": "Class-II DAHP synthetase family",
        "evalue": "9.5e-62",
        "score": "209.0"
       }
      ]
     },
     {
      "id": "ctg3_510",
      "seqLength": 261,
      "domains": [
       {
        "start": 7,
        "end": 197,
        "go_terms": [],
        "html_class": "generic-type-biosynthetic",
        "name": "adh_short",
        "accession": "PF00106",
        "description": "short chain dehydrogenase",
        "evalue": "3.1e-55",
        "score": "186.8"
       }
      ]
     },
     {
      "id": "ctg3_511",
      "seqLength": 210,
      "domains": [
       {
        "start": 29,
        "end": 202,
        "go_terms": [],
        "html_class": "generic-type-biosynthetic",
        "name": "Isochorismatase",
        "accession": "PF00857",
        "description": "Isochorismatase family",
        "evalue": "1.4e-35",
        "score": "123.1"
       }
      ]
     },
     {
      "id": "ctg3_512",
      "seqLength": 649,
      "domains": [
       {
        "start": 127,
        "end": 386,
        "go_terms": [],
        "html_class": "generic-type-biosynthetic",
        "name": "Chorismate_bind",
        "accession": "PF00425",
        "description": "chorismate binding enzyme",
        "evalue": "3.8e-46",
        "score": "157.8"
       },
       {
        "start": 449,
        "end": 626,
        "go_terms": [],
        "html_class": "generic-type-biosynthetic",
        "name": "GATase",
        "accession": "PF00117",
        "description": "Glutamine amidotransferase class-I",
        "evalue": "1.3e-18",
        "score": "67.5"
       }
      ]
     },
     {
      "id": "ctg3_513",
      "seqLength": 504,
      "domains": [
       {
        "start": 9,
        "end": 274,
        "go_terms": [],
        "html_class": "generic-type-biosynthetic",
        "name": "HpaB_N",
        "accession": "PF11794",
        "description": "4-hydroxyphenylacetate 3-hydroxylase N terminal",
        "evalue": "2.1e-89",
        "score": "299.9"
       },
       {
        "start": 281,
        "end": 482,
        "go_terms": [],
        "html_class": "generic-type-biosynthetic",
        "name": "HpaB",
        "accession": "PF03241",
        "description": "4-hydroxyphenylacetate 3-hydroxylase C terminal",
        "evalue": "3.1e-66",
        "score": "222.4"
       }
      ]
     },
     {
      "id": "ctg3_514",
      "seqLength": 753,
      "domains": [
       {
        "start": 150,
        "end": 248,
        "go_terms": [],
        "html_class": "generic-type-other",
        "name": "UvrA_DNA-bind",
        "accession": "PF17755",
        "description": "UvrA DNA-binding domain",
        "evalue": "1.1e-05",
        "score": "25.9"
       },
       {
        "start": 465,
        "end": 670,
        "go_terms": [
         "<a class='external-link' href='http://amigo.geneontology.org/amigo/term/GO:0005524' target='_blank'>GO:0005524</a>: ATP binding"
        ],
        "html_class": "generic-type-transport",
        "name": "ABC_tran",
        "accession": "PF00005",
        "description": "ABC transporter",
        "evalue": "2.5e-10",
        "score": "41.1"
       }
      ]
     },
     {
      "id": "ctg3_515",
      "seqLength": 410,
      "domains": [
       {
        "start": 32,
        "end": 370,
        "go_terms": [
         "<a class='external-link' href='http://amigo.geneontology.org/amigo/term/GO:0022857' target='_blank'>GO:0022857</a>: transmembrane transporter activity",
         "<a class='external-link' href='http://amigo.geneontology.org/amigo/term/GO:0055085' target='_blank'>GO:0055085</a>: transmembrane transport"
        ],
        "html_class": "generic-type-transport",
        "name": "MFS_1",
        "accession": "PF07690",
        "description": "Major Facilitator Superfamily",
        "evalue": "7.6e-47",
        "score": "160.0"
       }
      ]
     },
     {
      "id": "ctg3_517",
      "seqLength": 191,
      "domains": [
       {
        "start": 8,
        "end": 149,
        "go_terms": [
         "<a class='external-link' href='http://amigo.geneontology.org/amigo/term/GO:0016747' target='_blank'>GO:0016747</a>: acyltransferase activity, transferring groups other than amino-acyl groups"
        ],
        "html_class": "generic-type-biosynthetic",
        "name": "Acetyltransf_3",
        "accession": "PF13302",
        "description": "Acetyltransferase (GNAT) domain",
        "evalue": "3.1e-23",
        "score": "83.1"
       }
      ]
     },
     {
      "id": "ctg3_521",
      "seqLength": 1037,
      "domains": [
       {
        "start": 5,
        "end": 1032,
        "go_terms": [
         "<a class='external-link' href='http://amigo.geneontology.org/amigo/term/GO:0022857' target='_blank'>GO:0022857</a>: transmembrane transporter activity",
         "<a class='external-link' href='http://amigo.geneontology.org/amigo/term/GO:0055085' target='_blank'>GO:0055085</a>: transmembrane transport",
         "<a class='external-link' href='http://amigo.geneontology.org/amigo/term/GO:0016020' target='_blank'>GO:0016020</a>: membrane"
        ],
        "html_class": "generic-type-other",
        "name": "ACR_tran",
        "accession": "PF00873",
        "description": "AcrB/AcrD/AcrF family",
        "evalue": "1.4e-241",
        "score": "804.4"
       }
      ]
     },
     {
      "id": "ctg3_522",
      "seqLength": 489,
      "domains": [
       {
        "start": 46,
        "end": 74,
        "go_terms": [
         "<a class='external-link' href='http://amigo.geneontology.org/amigo/term/GO:0046872' target='_blank'>GO:0046872</a>: metal ion binding"
        ],
        "html_class": "generic-type-other",
        "name": "HMBD",
        "accession": "PF19335",
        "description": "Heavy metal binding domain",
        "evalue": "1.6e-09",
        "score": "37.6"
       },
       {
        "start": 108,
        "end": 316,
        "go_terms": [],
        "html_class": "generic-type-other",
        "name": "HlyD_D23",
        "accession": "PF16576",
        "description": "Barrel-sandwich domain of CusB or HlyD membrane-fusion",
        "evalue": "4.4e-62",
        "score": "209.2"
       },
       {
        "start": 417,
        "end": 480,
        "go_terms": [],
        "html_class": "generic-type-other",
        "name": "CusF_Ec",
        "accession": "PF11604",
        "description": "Copper binding periplasmic protein CusF",
        "evalue": "2.4e-17",
        "score": "62.8"
       }
      ]
     }
    ],
    "url": "https://www.ebi.ac.uk/interpro/entry/pfam/$ACCESSION"
   },
   {
    "name": "tigrfam",
    "data": [
     {
      "id": "ctg3_488",
      "seqLength": 250,
      "domains": [
       {
        "start": 10,
        "end": 121,
        "name": "TIGR01726",
        "description": "HEQRo_perm_3TM: amino ABC transporter, permease protein, 3-TM region, His/Glu/Gln/Arg/opine family",
        "accession": "TIGR01726",
        "evalue": "5e-16",
        "score": "57.0",
        "html_class": "generic-type-other"
       }
      ]
     },
     {
      "id": "ctg3_489",
      "seqLength": 232,
      "domains": [
       {
        "start": 15,
        "end": 120,
        "name": "TIGR01726",
        "description": "HEQRo_perm_3TM: amino ABC transporter, permease protein, 3-TM region, His/Glu/Gln/Arg/opine family",
        "accession": "TIGR01726",
        "evalue": "1.9e-15",
        "score": "55.2",
        "html_class": "generic-type-other"
       }
      ]
     },
     {
      "id": "ctg3_506",
      "seqLength": 1456,
      "domains": [
       {
        "start": 502,
        "end": 907,
        "name": "TIGR01733",
        "description": "AA-adenyl-dom: amino acid adenylation domain",
        "accession": "TIGR01733",
        "evalue": "2e-106",
        "score": "354.2",
        "html_class": "generic-type-other"
       },
       {
        "start": 1098,
        "end": 1451,
        "name": "TIGR01746",
        "description": "Thioester-redct: thioester reductase domain",
        "accession": "TIGR01746",
        "evalue": "6e-89",
        "score": "296.8",
        "html_class": "generic-type-other"
       }
      ]
     },
     {
      "id": "ctg3_515",
      "seqLength": 410,
      "domains": [
       {
        "start": 25,
        "end": 404,
        "name": "TIGR00710",
        "description": "efflux_Bcr_CflA: drug resistance transporter, Bcr/CflA subfamily",
        "accession": "TIGR00710",
        "evalue": "6.4e-83",
        "score": "277.3",
        "html_class": "generic-type-other"
       }
      ]
     },
     {
      "id": "ctg3_521",
      "seqLength": 1037,
      "domains": [
       {
        "start": 0,
        "end": 1036,
        "name": "TIGR00914",
        "description": "2A0601: heavy metal efflux pump, CzcA family",
        "accession": "TIGR00914",
        "evalue": "0",
        "score": "1344.9",
        "html_class": "generic-type-other"
       }
      ]
     },
     {
      "id": "ctg3_522",
      "seqLength": 489,
      "domains": [
       {
        "start": 209,
        "end": 392,
        "name": "TIGR01730",
        "description": "RND_mfp: efflux transporter, RND family, MFP subunit",
        "accession": "TIGR01730",
        "evalue": "1.1e-42",
        "score": "144.1",
        "html_class": "generic-type-other"
       }
      ]
     }
    ],
    "url": "https://www.ncbi.nlm.nih.gov/genome/annotation_prok/evidence/$ACCESSION"
   }
  ]
 },
 "r7c1": {
  "antismash.modules.cluster_compare": {
   "MIBiG": {
    "ProtoToRegion_RiQ": {
     "reference_clusters": {
      "BGC0002476: 0-10330": {
       "start": 0,
       "end": 10330,
       "links": [
        {
         "query": "ctg7_176",
         "subject": "b0596",
         "query_loc": 194615,
         "subject_loc": 9540
        },
        {
         "query": "ctg7_166",
         "subject": "b0588",
         "query_loc": 181176,
         "subject_loc": 408
        },
        {
         "query": "ctg7_168",
         "subject": "b0590",
         "query_loc": 183063,
         "subject_loc": 2303
        },
        {
         "query": "ctg7_172",
         "subject": "b0592",
         "query_loc": 189913,
         "subject_loc": 4648
        },
        {
         "query": "ctg7_175",
         "subject": "b0595",
         "query_loc": 193812,
         "subject_loc": 8739
        },
        {
         "query": "ctg7_177",
         "subject": "b0597",
         "query_loc": 195200,
         "subject_loc": 10123
        },
        {
         "query": "ctg7_169",
         "subject": "b0591",
         "query_loc": 184300,
         "subject_loc": 3541
        },
        {
         "query": "ctg7_167",
         "subject": "b0589",
         "query_loc": 182066,
         "subject_loc": 1308
        },
        {
         "query": "ctg7_174",
         "subject": "b0594",
         "query_loc": 192569,
         "subject_loc": 7491
        },
        {
         "query": "ctg7_173",
         "subject": "b0593",
         "query_loc": 191168,
         "subject_loc": 6089
        }
       ],
       "reverse": false,
       "genes": [
        {
         "locus_tag": "b0588",
         "start": 0,
         "end": 816,
         "strand": -1,
         "function": "transport",
         "linked": {
          "1": "ctg7_166"
         }
        },
        {
         "locus_tag": "b0589",
         "start": 812,
         "end": 1805,
         "strand": -1,
         "function": "transport",
         "linked": {
          "1": "ctg7_167"
         }
        },
        {
         "locus_tag": "b0590",
         "start": 1801,
         "end": 2806,
         "strand": -1,
         "function": "transport",
         "linked": {
          "1": "ctg7_168"
         }
        },
        {
         "locus_tag": "b0591",
         "start": 2916,
         "end": 4167,
         "strand": 1,
         "function": "transport",
         "linked": {
          "1": "ctg7_169"
         }
        },
        {
         "locus_tag": "b0592",
         "start": 4170,
         "end": 5127,
         "strand": -1,
         "function": "transport",
         "linked": {
          "1": "ctg7_172"
         }
        },
        {
         "locus_tag": "b0593",
         "start": 5501,
         "end": 6677,
         "strand": 1,
         "function": "biosynthetic-additional",
         "linked": {
          "1": "ctg7_173"
         }
        },
        {
         "locus_tag": "b0594",
         "start": 6686,
         "end": 8297,
         "strand": 1,
         "function": "biosynthetic-additional",
         "linked": {
          "1": "ctg7_174"
         }
        },
        {
         "locus_tag": "b0595",
         "start": 8310,
         "end": 9168,
         "strand": 1,
         "function": "biosynthetic-additional",
         "linked": {
          "1": "ctg7_175"
         }
        },
        {
         "locus_tag": "b0596",
         "start": 9167,
         "end": 9914,
         "strand": 1,
         "function": "biosynthetic-additional",
         "linked": {
          "1": "ctg7_176"
         }
        },
        {
         "locus_tag": "b0597",
         "start": 9916,
         "end": 10330,
         "strand": 1,
         "function": "biosynthetic-additional",
         "linked": {
          "1": "ctg7_177"
         }
        }
       ]
      },
      "BGC0000343: 1-6208": {
       "start": 1,
       "end": 6208,
       "links": [
        {
         "query": "ctg7_174",
         "subject": "ACY02013.1",
         "query_loc": 192569,
         "subject_loc": 1983
        },
        {
         "query": "ctg7_175",
         "subject": "ACY02014.1",
         "query_loc": 193812,
         "subject_loc": 3245
        },
        {
         "query": "ctg7_173",
         "subject": "ACY02012.1",
         "query_loc": 191168,
         "subject_loc": 587
        },
        {
         "query": "ctg7_165",
         "subject": "ACY02015.1",
         "query_loc": 178615,
         "subject_loc": 4943
        }
       ],
       "reverse": false,
       "genes": [
        {
         "locus_tag": "ACY02012.1",
         "start": 1,
         "end": 1174,
         "strand": 1,
         "function": "biosynthetic-additional",
         "linked": {
          "1": "ctg7_173"
         }
        },
        {
         "locus_tag": "ACY02013.1",
         "start": 1170,
         "end": 2796,
         "strand": 1,
         "function": "biosynthetic-additional",
         "linked": {
          "1": "ctg7_174"
         }
        },
        {
         "locus_tag": "ACY02014.1",
         "start": 2809,
         "end": 3682,
         "strand": 1,
         "function": "biosynthetic-additional",
         "linked": {
          "1": "ctg7_175"
         }
        },
        {
         "locus_tag": "ACY02015.1",
         "start": 3678,
         "end": 6208,
         "strand": 1,
         "function": "biosynthetic",
         "linked": {
          "1": "ctg7_165"
         }
        }
       ]
      },
      "BGC0002413: 0-22337": {
       "start": 0,
       "end": 22337,
       "links": [
        {
         "query": "ctg7_176",
         "subject": "DJ58_4248",
         "query_loc": 194615,
         "subject_loc": 21959
        },
        {
         "query": "ctg7_166",
         "subject": "DJ58_4256",
         "query_loc": 181176,
         "subject_loc": 12318
        },
        {
         "query": "ctg7_167",
         "subject": "DJ58_4255",
         "query_loc": 182066,
         "subject_loc": 13262
        },
        {
         "query": "ctg7_175",
         "subject": "DJ58_4249",
         "query_loc": 193812,
         "subject_loc": 21067
        },
        {
         "query": "ctg7_174",
         "subject": "DJ58_4250",
         "query_loc": 192569,
         "subject_loc": 19785
        },
        {
         "query": "ctg7_168",
         "subject": "DJ58_4254",
         "query_loc": 183063,
         "subject_loc": 14303
        },
        {
         "query": "ctg7_172",
         "subject": "DJ58_4252",
         "query_loc": 189913,
         "subject_loc": 16956
        },
        {
         "query": "ctg7_169",
         "subject": "DJ58_4253",
         "query_loc": 184300,
         "subject_loc": 15658
        },
        {
         "query": "ctg7_173",
         "subject": "DJ58_4251",
         "query_loc": 191168,
         "subject_loc": 18385
        },
        {
         "query": "ctg7_165",
         "subject": "DJ58_4257",
         "query_loc": 178615,
         "subject_loc": 7839
        },
        {
         "query": "ctg7_163",
         "subject": "DJ58_4259",
         "query_loc": 175833,
         "subject_loc": 3239
        },
        {
         "query": "ctg7_162",
         "subject": "DJ58_4260",
         "query_loc": 173836,
         "subject_loc": 1108
        }
       ],
       "reverse": false,
       "genes": [
        {
         "locus_tag": "DJ58_4248",
         "start": 21581,
         "end": 22337,
         "strand": 1,
         "function": "biosynthetic-additional",
         "linked": {
          "1": "ctg7_176"
         }
        },
        {
         "locus_tag": "DJ58_4249",
         "start": 20613,
         "end": 21522,
         "strand": 1,
         "function": "biosynthetic-additional",
         "linked": {
          "1": "ctg7_175"
         }
        },
        {
         "locus_tag": "DJ58_4250",
         "start": 18968,
         "end": 20603,
         "strand": 1,
         "function": "biosynthetic-additional",
         "linked": {
          "1": "ctg7_174"
         }
        },
        {
         "locus_tag": "DJ58_4251",
         "start": 17799,
         "end": 18972,
         "strand": 1,
         "function": "biosynthetic-additional",
         "linked": {
          "1": "ctg7_173"
         }
        },
        {
         "locus_tag": "DJ58_4252",
         "start": 16434,
         "end": 17478,
         "strand": -1,
         "function": "transport",
         "linked": {
          "1": "ctg7_172"
         }
        },
        {
         "locus_tag": "DJ58_4253",
         "start": 15024,
         "end": 16293,
         "strand": 1,
         "function": "transport",
         "linked": {
          "1": "ctg7_169"
         }
        },
        {
         "locus_tag": "DJ58_4254",
         "start": 13780,
         "end": 14827,
         "strand": -1,
         "function": "transport",
         "linked": {
          "1": "ctg7_168"
         }
        },
        {
         "locus_tag": "DJ58_4255",
         "start": 12740,
         "end": 13784,
         "strand": -1,
         "function": "transport",
         "linked": {
          "1": "ctg7_167"
         }
        },
        {
         "locus_tag": "DJ58_4256",
         "start": 11931,
         "end": 12705,
         "strand": -1,
         "function": "transport",
         "linked": {
          "1": "ctg7_166"
         }
        },
        {
         "locus_tag": "DJ58_4257",
         "start": 4236,
         "end": 11442,
         "strand": 1,
         "function": "biosynthetic",
         "linked": {
          "1": "ctg7_165"
         }
        },
        {
         "locus_tag": "DJ58_4258",
         "start": 3900,
         "end": 4131,
         "strand": 1,
         "function": "biosynthetic-additional",
         "linked": {}
        },
        {
         "locus_tag": "DJ58_4259",
         "start": 2567,
         "end": 3911,
         "strand": 1,
         "function": "biosynthetic-additional",
         "linked": {
          "1": "ctg7_163"
         }
        },
        {
         "locus_tag": "DJ58_4260",
         "start": 0,
         "end": 2217,
         "strand": -1,
         "function": "transport",
         "linked": {
          "1": "ctg7_162"
         }
        }
       ]
      },
      "BGC0002474: 103-7254": {
       "start": 103,
       "end": 7254,
       "links": [
        {
         "query": "ctg7_174",
         "subject": "agbE",
         "query_loc": 192569,
         "subject_loc": 3954
        },
        {
         "query": "ctg7_176",
         "subject": "agbA",
         "query_loc": 194615,
         "subject_loc": 6120
        },
        {
         "query": "ctg7_175",
         "subject": "agbB",
         "query_loc": 193812,
         "subject_loc": 5294
        },
        {
         "query": "ctg7_173",
         "subject": "agbC",
```
