## Supplementary material for "Lycopene Production in Dedicated Novel Chasses for Lignocellulosic Waste Material Utilisation Capable of Sustained Coculture": Genome analysis supplementary data: regions.js (part 3 of 3)

```
         "query_loc": 191168,
         "subject_loc": 2462
        }
       ],
       "reverse": false,
       "genes": [
        {
         "locus_tag": "agbA",
         "start": 5742,
         "end": 6498,
         "strand": 1,
         "function": "biosynthetic-additional",
         "linked": {
          "1": "ctg7_176"
         }
        },
        {
         "locus_tag": "agbB",
         "start": 4859,
         "end": 5729,
         "strand": 1,
         "function": "biosynthetic-additional",
         "linked": {
          "1": "ctg7_175"
         }
        },
        {
         "locus_tag": "agbC",
         "start": 1948,
         "end": 2977,
         "strand": 1,
         "function": "biosynthetic-additional",
         "linked": {
          "1": "ctg7_173"
         }
        },
        {
         "locus_tag": "agbD",
         "start": 6528,
         "end": 7254,
         "strand": 1,
         "function": "biosynthetic-additional",
         "linked": {}
        },
        {
         "locus_tag": "agbE",
         "start": 3141,
         "end": 4767,
         "strand": 1,
         "function": "biosynthetic-additional",
         "linked": {
          "1": "ctg7_174"
         }
        },
        {
         "locus_tag": "agbF",
         "start": 103,
         "end": 1750,
         "strand": -1,
         "function": "biosynthetic-additional",
         "linked": {}
        }
       ]
      },
      "BGC0002493: 1205-6076": {
       "start": 1205,
       "end": 6076,
       "links": [
        {
         "query": "ctg7_174",
         "subject": "Pden_2386",
         "query_loc": 192569,
         "subject_loc": 3727
        },
        {
         "query": "ctg7_175",
         "subject": "Pden_2383",
         "query_loc": 193812,
         "subject_loc": 1533
        },
        {
         "query": "ctg7_176",
         "subject": "Pden_2384",
         "query_loc": 194615,
         "subject_loc": 2237
        },
        {
         "query": "ctg7_165",
         "subject": "Pden_2387",
         "query_loc": 178615,
         "subject_loc": 5401
        }
       ],
       "reverse": false,
       "genes": [
        {
         "locus_tag": "Pden_2383",
         "start": 1205,
         "end": 1862,
         "strand": 1,
         "function": "biosynthetic-additional",
         "linked": {
          "1": "ctg7_175"
         }
        },
        {
         "locus_tag": "Pden_2384",
         "start": 1852,
         "end": 2623,
         "strand": 1,
         "function": "biosynthetic-additional",
         "linked": {
          "1": "ctg7_176"
         }
        },
        {
         "locus_tag": "Pden_2386",
         "start": 2916,
         "end": 4539,
         "strand": -1,
         "function": "biosynthetic-additional",
         "linked": {
          "1": "ctg7_174"
         }
        },
        {
         "locus_tag": "Pden_2387",
         "start": 4726,
         "end": 6076,
         "strand": 1,
         "function": "biosynthetic-additional",
         "linked": {
          "1": "ctg7_165"
         }
        }
       ]
      },
      "BGC0001185: 0-11721": {
       "start": 0,
       "end": 11721,
       "links": [
        {
         "query": "ctg7_175",
         "subject": "RBAM_029020",
         "query_loc": 193812,
         "subject_loc": 7605
        },
        {
         "query": "ctg7_174",
         "subject": "RBAM_029030",
         "query_loc": 192569,
         "subject_loc": 8899
        },
        {
         "query": "ctg7_176",
         "subject": "RBAM_029050",
         "query_loc": 194615,
         "subject_loc": 11335
        },
        {
         "query": "ctg7_173",
         "subject": "RBAM_029040",
         "query_loc": 191168,
         "subject_loc": 10328
        },
        {
         "query": "ctg7_165",
         "subject": "RBAM_029010",
         "query_loc": 178615,
         "subject_loc": 3564
        }
       ],
       "reverse": true,
       "genes": [
        {
         "locus_tag": "RBAM_029010",
         "start": 0,
         "end": 7128,
         "strand": -1,
         "function": "biosynthetic",
         "linked": {
          "1": "ctg7_165"
         }
        },
        {
         "locus_tag": "RBAM_029020",
         "start": 7142,
         "end": 8069,
         "strand": -1,
         "function": "biosynthetic-additional",
         "linked": {
          "1": "ctg7_175"
         }
        },
        {
         "locus_tag": "RBAM_029030",
         "start": 8086,
         "end": 9712,
         "strand": -1,
         "function": "biosynthetic-additional",
         "linked": {
          "1": "ctg7_174"
         }
        },
        {
         "locus_tag": "RBAM_029040",
         "start": 9730,
         "end": 10927,
         "strand": -1,
         "function": "biosynthetic-additional",
         "linked": {
          "1": "ctg7_173"
         }
        },
        {
         "locus_tag": "RBAM_029050",
         "start": 10950,
         "end": 11721,
         "strand": -1,
         "function": "biosynthetic-additional",
         "linked": {
          "1": "ctg7_176"
         }
        }
       ]
      },
      "BGC0000894: 395-43446": {
       "start": 395,
       "end": 43446,
       "links": [
        {
         "query": "ctg7_176",
         "subject": "ctnE",
         "query_loc": 194615,
         "subject_loc": 2992
        }
       ],
       "reverse": true,
       "genes": [
        {
         "locus_tag": "ctnD",
         "start": 395,
         "end": 2312,
         "strand": -1,
         "function": "other",
         "linked": {}
        },
        {
         "locus_tag": "ctnE",
         "start": 2521,
         "end": 3464,
         "strand": -1,
         "function": "biosynthetic-additional",
         "linked": {
          "1": "ctg7_176"
         }
        },
        {
         "locus_tag": "ctnF",
         "start": 25191,
         "end": 26642,
         "strand": 1,
         "function": "other",
         "linked": {}
        },
        {
         "locus_tag": "ctnG",
         "start": 33337,
         "end": 37824,
         "strand": -1,
         "function": "other",
         "linked": {}
        },
        {
         "locus_tag": "ctnH",
         "start": 38569,
         "end": 39889,
         "strand": 1,
         "function": "biosynthetic-additional",
         "linked": {}
        },
        {
         "locus_tag": "ctnI",
         "start": 40183,
         "end": 43446,
         "strand": 1,
         "function": "biosynthetic-additional",
         "linked": {}
        },
        {
         "locus_tag": "ctnR1",
         "start": 29900,
         "end": 32143,
         "strand": 1,
         "function": "other",
         "linked": {}
        }
       ]
      },
      "BGC0001925: 0-20488": {
       "start": 0,
       "end": 20488,
       "links": [
        {
         "query": "ctg7_165",
         "subject": "sbzB",
         "query_loc": 178615,
         "subject_loc": 3920
        }
       ],
       "reverse": false,
       "genes": [
        {
         "locus_tag": "sbzA",
         "start": 0,
         "end": 3102,
         "strand": 1,
         "function": "other",
         "linked": {}
        },
        {
         "locus_tag": "sbzB",
         "start": 3121,
         "end": 4720,
         "strand": 1,
         "function": "biosynthetic-additional",
         "linked": {
          "1": "ctg7_165"
         }
        },
        {
         "locus_tag": "sbzC",
         "start": 4716,
         "end": 5757,
         "strand": 1,
         "function": "other",
         "linked": {}
        },
        {
         "locus_tag": "sbzD",
         "start": 5856,
         "end": 6861,
         "strand": -1,
         "function": "biosynthetic-additional",
         "linked": {}
        },
        {
         "locus_tag": "sbzE",
         "start": 6904,
         "end": 7687,
         "strand": -1,
         "function": "biosynthetic-additional",
         "linked": {}
        },
        {
         "locus_tag": "sbzF",
         "start": 7742,
         "end": 8705,
         "strand": -1,
         "function": "biosynthetic-additional",
         "linked": {}
        },
        {
         "locus_tag": "sbzG",
         "start": 8749,
         "end": 9007,
         "strand": -1,
         "function": "biosynthetic-additional",
         "linked": {}
        },
        {
         "locus_tag": "sbzH",
         "start": 9056,
         "end": 10061,
         "strand": -1,
         "function": "other",
         "linked": {}
        },
        {
         "locus_tag": "sbzI",
         "start": 10060,
         "end": 10627,
         "strand": -1,
         "function": "other",
         "linked": {}
        },
        {
         "locus_tag": "sbzJ",
         "start": 10629,
         "end": 12024,
         "strand": -1,
         "function": "biosynthetic-additional",
         "linked": {}
        },
        {
         "locus_tag": "sbzK",
         "start": 12038,
         "end": 12320,
         "strand": -1,
         "function": "biosynthetic-additional",
         "linked": {}
        },
        {
         "locus_tag": "sbzL",
         "start": 12316,
         "end": 13996,
         "strand": -1,
         "function": "biosynthetic-additional",
         "linked": {}
        },
        {
         "locus_tag": "sbzM",
         "start": 13999,
         "end": 14686,
         "strand": -1,
         "function": "other",
         "linked": {}
        },
        {
         "locus_tag": "sbzN",
         "start": 14703,
         "end": 15861,
         "strand": -1,
         "function": "other",
         "linked": {}
        },
        {
         "locus_tag": "sbzO",
         "start": 15857,
         "end": 16664,
         "strand": -1,
         "function": "other",
         "linked": {}
        },
        {
         "locus_tag": "sbzP",
         "start": 16667,
         "end": 18239,
         "strand": -1,
         "function": "biosynthetic-additional",
         "linked": {}
        },
        {
         "locus_tag": "sbzQ",
         "start": 18323,
         "end": 19238,
         "strand": -1,
         "function": "other",
         "linked": {}
        },
        {
         "locus_tag": "sbzR",
         "start": 19258,
         "end": 20488,
         "strand": -1,
         "function": "transport",
         "linked": {}
        }
       ]
      },
      "BGC0002404: 204-23152": {
       "start": 204,
       "end": 23152,
       "links": [
        {
         "query": "ctg7_151",
         "subject": "LOC101268370",
         "query_loc": 161079,
         "subject_loc": 22663
        }
       ],
       "reverse": false,
       "genes": [
        {
         "locus_tag": "LOC101248657",
         "start": 204,
         "end": 7426,
         "strand": -1,
         "function": "other",
         "linked": {}
        },
        {
         "locus_tag": "LOC101248657_rename1",
         "start": 6286,
         "end": 7426,
         "strand": -1,
         "function": "other",
         "linked": {}
        },
        {
         "locus_tag": "LOC101268370",
         "start": 22174,
         "end": 23152,
         "strand": -1,
         "function": "biosynthetic-additional",
         "linked": {
          "1": "ctg7_151"
         }
        },
        {
         "locus_tag": "LOC101268663",
         "start": 16484,
         "end": 19228,
         "strand": 1,
         "function": "other",
         "linked": {}
        }
       ]
      },
      "BGC0002075: 0-3894": {
       "start": 0,
       "end": 3894,
       "links": [
        {
         "query": "ctg7_165",
         "subject": "A8O26_RS14270",
         "query_loc": 178615,
         "subject_loc": 1947
        }
       ],
       "reverse": false,
       "genes": [
        {
         "locus_tag": "A8O26_RS14270",
         "start": 0,
         "end": 3894,
         "strand": 1,
         "function": "biosynthetic",
         "linked": {
          "1": "ctg7_165"
         }
        }
       ]
      }
     }
    },
    "RegionToRegion_RiQ": {
     "reference_clusters": {
      "BGC0002476: 0-10330": {
       "start": 0,
       "end": 10330,
       "links": [
        {
         "query": "ctg7_176",
         "subject": "b0596",
         "query_loc": 194615,
         "subject_loc": 9540
        },
        {
         "query": "ctg7_166",
         "subject": "b0588",
         "query_loc": 181176,
         "subject_loc": 408
        },
        {
         "query": "ctg7_168",
         "subject": "b0590",
         "query_loc": 183063,
         "subject_loc": 2303
        },
        {
         "query": "ctg7_172",
         "subject": "b0592",
         "query_loc": 189913,
         "subject_loc": 4648
        },
        {
         "query": "ctg7_175",
         "subject": "b0595",
         "query_loc": 193812,
         "subject_loc": 8739
        },
        {
         "query": "ctg7_177",
         "subject": "b0597",
         "query_loc": 195200,
         "subject_loc": 10123
        },
        {
         "query": "ctg7_169",
         "subject": "b0591",
         "query_loc": 184300,
         "subject_loc": 3541
        },
        {
         "query": "ctg7_167",
         "subject": "b0589",
         "query_loc": 182066,
         "subject_loc": 1308
        },
        {
         "query": "ctg7_174",
         "subject": "b0594",
         "query_loc": 192569,
         "subject_loc": 7491
        },
        {
         "query": "ctg7_173",
         "subject": "b0593",
         "query_loc": 191168,
         "subject_loc": 6089
        }
       ],
       "reverse": false,
       "genes": [
        {
         "locus_tag": "b0588",
         "start": 0,
         "end": 816,
         "strand": -1,
         "function": "transport",
         "linked": {
          "1": "ctg7_166"
         }
        },
        {
         "locus_tag": "b0589",
         "start": 812,
         "end": 1805,
         "strand": -1,
         "function": "transport",
         "linked": {
          "1": "ctg7_167"
         }
        },
        {
         "locus_tag": "b0590",
         "start": 1801,
         "end": 2806,
         "strand": -1,
         "function": "transport",
         "linked": {
          "1": "ctg7_168"
         }
        },
        {
         "locus_tag": "b0591",
         "start": 2916,
         "end": 4167,
         "strand": 1,
         "function": "transport",
         "linked": {
          "1": "ctg7_169"
         }
        },
        {
         "locus_tag": "b0592",
         "start": 4170,
         "end": 5127,
         "strand": -1,
         "function": "transport",
         "linked": {
          "1": "ctg7_172"
         }
        },
        {
         "locus_tag": "b0593",
         "start": 5501,
         "end": 6677,
         "strand": 1,
         "function": "biosynthetic-additional",
         "linked": {
          "1": "ctg7_173"
         }
        },
        {
         "locus_tag": "b0594",
         "start": 6686,
         "end": 8297,
         "strand": 1,
         "function": "biosynthetic-additional",
         "linked": {
          "1": "ctg7_174"
         }
        },
        {
         "locus_tag": "b0595",
         "start": 8310,
         "end": 9168,
         "strand": 1,
         "function": "biosynthetic-additional",
         "linked": {
          "1": "ctg7_175"
         }
        },
        {
         "locus_tag": "b0596",
         "start": 9167,
         "end": 9914,
         "strand": 1,
         "function": "biosynthetic-additional",
         "linked": {
          "1": "ctg7_176"
         }
        },
        {
         "locus_tag": "b0597",
         "start": 9916,
         "end": 10330,
         "strand": 1,
         "function": "biosynthetic-additional",
         "linked": {
          "1": "ctg7_177"
         }
        }
       ]
      },
      "BGC0000343: 1-6208": {
       "start": 1,
       "end": 6208,
       "links": [
        {
         "query": "ctg7_174",
         "subject": "ACY02013.1",
         "query_loc": 192569,
         "subject_loc": 1983
        },
        {
         "query": "ctg7_175",
         "subject": "ACY02014.1",
         "query_loc": 193812,
         "subject_loc": 3245
        },
        {
         "query": "ctg7_173",
         "subject": "ACY02012.1",
         "query_loc": 191168,
         "subject_loc": 587
        },
        {
         "query": "ctg7_165",
         "subject": "ACY02015.1",
         "query_loc": 178615,
         "subject_loc": 4943
        }
       ],
       "reverse": false,
       "genes": [
        {
         "locus_tag": "ACY02012.1",
         "start": 1,
         "end": 1174,
         "strand": 1,
         "function": "biosynthetic-additional",
         "linked": {
          "1": "ctg7_173"
         }
        },
        {
         "locus_tag": "ACY02013.1",
         "start": 1170,
         "end": 2796,
         "strand": 1,
         "function": "biosynthetic-additional",
         "linked": {
          "1": "ctg7_174"
         }
        },
        {
         "locus_tag": "ACY02014.1",
         "start": 2809,
         "end": 3682,
         "strand": 1,
         "function": "biosynthetic-additional",
         "linked": {
          "1": "ctg7_175"
         }
        },
        {
         "locus_tag": "ACY02015.1",
         "start": 3678,
         "end": 6208,
         "strand": 1,
         "function": "biosynthetic",
         "linked": {
          "1": "ctg7_165"
         }
        }
       ]
      },
      "BGC0002413: 0-22337": {
       "start": 0,
       "end": 22337,
       "links": [
        {
         "query": "ctg7_176",
         "subject": "DJ58_4248",
         "query_loc": 194615,
         "subject_loc": 21959
        },
        {
         "query": "ctg7_166",
         "subject": "DJ58_4256",
         "query_loc": 181176,
         "subject_loc": 12318
        },
        {
         "query": "ctg7_167",
         "subject": "DJ58_4255",
         "query_loc": 182066,
         "subject_loc": 13262
        },
        {
         "query": "ctg7_175",
         "subject": "DJ58_4249",
         "query_loc": 193812,
         "subject_loc": 21067
        },
        {
         "query": "ctg7_174",
         "subject": "DJ58_4250",
         "query_loc": 192569,
         "subject_loc": 19785
        },
        {
         "query": "ctg7_168",
         "subject": "DJ58_4254",
         "query_loc": 183063,
         "subject_loc": 14303
        },
        {
         "query": "ctg7_172",
         "subject": "DJ58_4252",
         "query_loc": 189913,
         "subject_loc": 16956
        },
        {
         "query": "ctg7_169",
         "subject": "DJ58_4253",
         "query_loc": 184300,
         "subject_loc": 15658
        },
        {
         "query": "ctg7_173",
         "subject": "DJ58_4251",
         "query_loc": 191168,
         "subject_loc": 18385
        },
        {
         "query": "ctg7_165",
         "subject": "DJ58_4257",
         "query_loc": 178615,
         "subject_loc": 7839
        },
        {
         "query": "ctg7_163",
         "subject": "DJ58_4259",
         "query_loc": 175833,
         "subject_loc": 3239
        },
        {
         "query": "ctg7_162",
         "subject": "DJ58_4260",
         "query_loc": 173836,
         "subject_loc": 1108
        }
       ],
       "reverse": false,
       "genes": [
        {
         "locus_tag": "DJ58_4248",
         "start": 21581,
         "end": 22337,
         "strand": 1,
         "function": "biosynthetic-additional",
         "linked": {
          "1": "ctg7_176"
         }
        },
        {
         "locus_tag": "DJ58_4249",
         "start": 20613,
         "end": 21522,
         "strand": 1,
         "function": "biosynthetic-additional",
         "linked": {
          "1": "ctg7_175"
         }
        },
        {
         "locus_tag": "DJ58_4250",
         "start": 18968,
         "end": 20603,
         "strand": 1,
         "function": "biosynthetic-additional",
         "linked": {
          "1": "ctg7_174"
         }
        },
        {
         "locus_tag": "DJ58_4251",
         "start": 17799,
         "end": 18972,
         "strand": 1,
         "function": "biosynthetic-additional",
         "linked": {
          "1": "ctg7_173"
         }
        },
        {
         "locus_tag": "DJ58_4252",
         "start": 16434,
         "end": 17478,
         "strand": -1,
         "function": "transport",
         "linked": {
          "1": "ctg7_172"
         }
        },
        {
         "locus_tag": "DJ58_4253",
         "start": 15024,
         "end": 16293,
         "strand": 1,
         "function": "transport",
         "linked": {
          "1": "ctg7_169"
         }
        },
        {
         "locus_tag": "DJ58_4254",
         "start": 13780,
         "end": 14827,
         "strand": -1,
         "function": "transport",
         "linked": {
          "1": "ctg7_168"
         }
        },
        {
         "locus_tag": "DJ58_4255",
         "start": 12740,
         "end": 13784,
         "strand": -1,
         "function": "transport",
         "linked": {
          "1": "ctg7_167"
         }
        },
        {
         "locus_tag": "DJ58_4256",
         "start": 11931,
         "end": 12705,
         "strand": -1,
         "function": "transport",
         "linked": {
          "1": "ctg7_166"
         }
        },
        {
         "locus_tag": "DJ58_4257",
         "start": 4236,
         "end": 11442,
         "strand": 1,
         "function": "biosynthetic",
         "linked": {
          "1": "ctg7_165"
         }
        },
        {
         "locus_tag": "DJ58_4258",
         "start": 3900,
         "end": 4131,
         "strand": 1,
         "function": "biosynthetic-additional",
         "linked": {}
        },
        {
         "locus_tag": "DJ58_4259",
         "start": 2567,
         "end": 3911,
         "strand": 1,
         "function": "biosynthetic-additional",
         "linked": {
          "1": "ctg7_163"
         }
        },
        {
         "locus_tag": "DJ58_4260",
         "start": 0,
         "end": 2217,
         "strand": -1,
         "function": "transport",
         "linked": {
          "1": "ctg7_162"
         }
        }
       ]
      },
      "BGC0002474: 103-7254": {
       "start": 103,
       "end": 7254,
       "links": [
        {
         "query": "ctg7_174",
         "subject": "agbE",
         "query_loc": 192569,
         "subject_loc": 3954
        },
        {
         "query": "ctg7_176",
         "subject": "agbA",
         "query_loc": 194615,
         "subject_loc": 6120
        },
        {
         "query": "ctg7_175",
         "subject": "agbB",
         "query_loc": 193812,
         "subject_loc": 5294
        },
        {
         "query": "ctg7_173",
         "subject": "agbC",
         "query_loc": 191168,
         "subject_loc": 2462
        }
       ],
       "reverse": false,
       "genes": [
        {
         "locus_tag": "agbA",
         "start": 5742,
         "end": 6498,
         "strand": 1,
         "function": "biosynthetic-additional",
         "linked": {
          "1": "ctg7_176"
         }
        },
        {
         "locus_tag": "agbB",
         "start": 4859,
         "end": 5729,
         "strand": 1,
         "function": "biosynthetic-additional",
         "linked": {
          "1": "ctg7_175"
         }
        },
        {
         "locus_tag": "agbC",
         "start": 1948,
         "end": 2977,
         "strand": 1,
         "function": "biosynthetic-additional",
         "linked": {
          "1": "ctg7_173"
         }
        },
        {
         "locus_tag": "agbD",
         "start": 6528,
         "end": 7254,
         "strand": 1,
         "function": "biosynthetic-additional",
         "linked": {}
        },
        {
         "locus_tag": "agbE",
         "start": 3141,
         "end": 4767,
         "strand": 1,
         "function": "biosynthetic-additional",
         "linked": {
          "1": "ctg7_174"
         }
        },
        {
         "locus_tag": "agbF",
         "start": 103,
         "end": 1750,
         "strand": -1,
         "function": "biosynthetic-additional",
         "linked": {}
        }
       ]
      },
      "BGC0002493: 1205-6076": {
       "start": 1205,
       "end": 6076,
       "links": [
        {
         "query": "ctg7_174",
         "subject": "Pden_2386",
         "query_loc": 192569,
         "subject_loc": 3727
        },
        {
         "query": "ctg7_175",
         "subject": "Pden_2383",
         "query_loc": 193812,
         "subject_loc": 1533
        },
        {
         "query": "ctg7_176",
         "subject": "Pden_2384",
         "query_loc": 194615,
         "subject_loc": 2237
        },
        {
         "query": "ctg7_165",
         "subject": "Pden_2387",
         "query_loc": 178615,
         "subject_loc": 5401
        }
       ],
       "reverse": false,
       "genes": [
        {
         "locus_tag": "Pden_2383",
         "start": 1205,
         "end": 1862,
         "strand": 1,
         "function": "biosynthetic-additional",
         "linked": {
          "1": "ctg7_175"
         }
        },
        {
         "locus_tag": "Pden_2384",
         "start": 1852,
         "end": 2623,
         "strand": 1,
         "function": "biosynthetic-additional",
         "linked": {
          "1": "ctg7_176"
         }
        },
        {
         "locus_tag": "Pden_2386",
         "start": 2916,
         "end": 4539,
         "strand": -1,
         "function": "biosynthetic-additional",
         "linked": {
          "1": "ctg7_174"
         }
        },
        {
         "locus_tag": "Pden_2387",
         "start": 4726,
         "end": 6076,
         "strand": 1,
         "function": "biosynthetic-additional",
         "linked": {
          "1": "ctg7_165"
         }
        }
       ]
      },
      "BGC0001185: 0-11721": {
       "start": 0,
       "end": 11721,
       "links": [
        {
         "query": "ctg7_175",
         "subject": "RBAM_029020",
         "query_loc": 193812,
         "subject_loc": 7605
        },
        {
         "query": "ctg7_174",
         "subject": "RBAM_029030",
         "query_loc": 192569,
         "subject_loc": 8899
        },
        {
         "query": "ctg7_176",
         "subject": "RBAM_029050",
         "query_loc": 194615,
         "subject_loc": 11335
        },
        {
         "query": "ctg7_173",
         "subject": "RBAM_029040",
         "query_loc": 191168,
         "subject_loc": 10328
        },
        {
         "query": "ctg7_165",
         "subject": "RBAM_029010",
         "query_loc": 178615,
         "subject_loc": 3564
        }
       ],
       "reverse": true,
       "genes": [
        {
         "locus_tag": "RBAM_029010",
         "start": 0,
         "end": 7128,
         "strand": -1,
         "function": "biosynthetic",
         "linked": {
          "1": "ctg7_165"
         }
        },
        {
         "locus_tag": "RBAM_029020",
         "start": 7142,
         "end": 8069,
         "strand": -1,
         "function": "biosynthetic-additional",
         "linked": {
          "1": "ctg7_175"
         }
        },
        {
         "locus_tag": "RBAM_029030",
         "start": 8086,
         "end": 9712,
         "strand": -1,
         "function": "biosynthetic-additional",
         "linked": {
          "1": "ctg7_174"
         }
        },
        {
         "locus_tag": "RBAM_029040",
         "start": 9730,
         "end": 10927,
         "strand": -1,
         "function": "biosynthetic-additional",
         "linked": {
          "1": "ctg7_173"
         }
        },
        {
         "locus_tag": "RBAM_029050",
         "start": 10950,
         "end": 11721,
         "strand": -1,
         "function": "biosynthetic-additional",
         "linked": {
          "1": "ctg7_176"
         }
        }
       ]
      },
      "BGC0000894: 395-43446": {
       "start": 395,
       "end": 43446,
       "links": [
        {
         "query": "ctg7_176",
         "subject": "ctnE",
         "query_loc": 194615,
         "subject_loc": 2992
        }
       ],
       "reverse": true,
       "genes": [
        {
         "locus_tag": "ctnD",
         "start": 395,
         "end": 2312,
         "strand": -1,
         "function": "other",
         "linked": {}
        },
        {
         "locus_tag": "ctnE",
         "start": 2521,
         "end": 3464,
         "strand": -1,
         "function": "biosynthetic-additional",
         "linked": {
          "1": "ctg7_176"
         }
        },
        {
         "locus_tag": "ctnF",
         "start": 25191,
         "end": 26642,
         "strand": 1,
         "function": "other",
         "linked": {}
        },
        {
         "locus_tag": "ctnG",
         "start": 33337,
         "end": 37824,
         "strand": -1,
         "function": "other",
         "linked": {}
        },
        {
         "locus_tag": "ctnH",
         "start": 38569,
         "end": 39889,
         "strand": 1,
         "function": "biosynthetic-additional",
         "linked": {}
        },
        {
         "locus_tag": "ctnI",
         "start": 40183,
         "end": 43446,
         "strand": 1,
         "function": "biosynthetic-additional",
         "linked": {}
        },
        {
         "locus_tag": "ctnR1",
         "start": 29900,
         "end": 32143,
         "strand": 1,
         "function": "other",
         "linked": {}
        }
       ]
      },
      "BGC0001925: 0-20488": {
       "start": 0,
       "end": 20488,
       "links": [
        {
         "query": "ctg7_165",
         "subject": "sbzB",
         "query_loc": 178615,
         "subject_loc": 3920
        }
       ],
       "reverse": false,
       "genes": [
        {
         "locus_tag": "sbzA",
         "start": 0,
         "end": 3102,
         "strand": 1,
         "function": "other",
         "linked": {}
        },
        {
         "locus_tag": "sbzB",
         "start": 3121,
         "end": 4720,
         "strand": 1,
         "function": "biosynthetic-additional",
         "linked": {
          "1": "ctg7_165"
         }
        },
        {
         "locus_tag": "sbzC",
         "start": 4716,
         "end": 5757,
         "strand": 1,
         "function": "other",
         "linked": {}
        },
        {
         "locus_tag": "sbzD",
         "start": 5856,
         "end": 6861,
         "strand": -1,
         "function": "biosynthetic-additional",
         "linked": {}
        },
        {
         "locus_tag": "sbzE",
         "start": 6904,
         "end": 7687,
         "strand": -1,
         "function": "biosynthetic-additional",
         "linked": {}
        },
        {
         "locus_tag": "sbzF",
         "start": 7742,
         "end": 8705,
         "strand": -1,
         "function": "biosynthetic-additional",
         "linked": {}
        },
        {
         "locus_tag": "sbzG",
         "start": 8749,
         "end": 9007,
         "strand": -1,
         "function": "biosynthetic-additional",
         "linked": {}
        },
        {
         "locus_tag": "sbzH",
         "start": 9056,
         "end": 10061,
         "strand": -1,
         "function": "other",
         "linked": {}
        },
        {
         "locus_tag": "sbzI",
         "start": 10060,
         "end": 10627,
         "strand": -1,
         "function": "other",
         "linked": {}
        },
        {
         "locus_tag": "sbzJ",
         "start": 10629,
         "end": 12024,
         "strand": -1,
         "function": "biosynthetic-additional",
         "linked": {}
        },
        {
         "locus_tag": "sbzK",
         "start": 12038,
         "end": 12320,
         "strand": -1,
         "function": "biosynthetic-additional",
         "linked": {}
        },
        {
         "locus_tag": "sbzL",
         "start": 12316,
         "end": 13996,
         "strand": -1,
         "function": "biosynthetic-additional",
         "linked": {}
        },
        {
         "locus_tag": "sbzM",
         "start": 13999,
         "end": 14686,
         "strand": -1,
         "function": "other",
         "linked": {}
        },
        {
         "locus_tag": "sbzN",
         "start": 14703,
         "end": 15861,
         "strand": -1,
         "function": "other",
         "linked": {}
        },
        {
         "locus_tag": "sbzO",
         "start": 15857,
         "end": 16664,
         "strand": -1,
         "function": "other",
         "linked": {}
        },
        {
         "locus_tag": "sbzP",
         "start": 16667,
         "end": 18239,
         "strand": -1,
         "function": "biosynthetic-additional",
         "linked": {}
        },
        {
         "locus_tag": "sbzQ",
         "start": 18323,
         "end": 19238,
         "strand": -1,
         "function": "other",
         "linked": {}
        },
        {
         "locus_tag": "sbzR",
         "start": 19258,
         "end": 20488,
         "strand": -1,
         "function": "transport",
         "linked": {}
        }
       ]
      },
      "BGC0002404: 204-23152": {
       "start": 204,
       "end": 23152,
       "links": [
        {
         "query": "ctg7_151",
         "subject": "LOC101268370",
         "query_loc": 161079,
         "subject_loc": 22663
        }
       ],
       "reverse": false,
       "genes": [
        {
         "locus_tag": "LOC101248657",
         "start": 204,
         "end": 7426,
         "strand": -1,
         "function": "other",
         "linked": {}
        },
        {
         "locus_tag": "LOC101248657_rename1",
         "start": 6286,
         "end": 7426,
         "strand": -1,
         "function": "other",
         "linked": {}
        },
        {
         "locus_tag": "LOC101268370",
         "start": 22174,
         "end": 23152,
         "strand": -1,
         "function": "biosynthetic-additional",
         "linked": {
          "1": "ctg7_151"
         }
        },
        {
         "locus_tag": "LOC101268663",
         "start": 16484,
         "end": 19228,
         "strand": 1,
         "function": "other",
         "linked": {}
        }
       ]
      },
      "BGC0002075: 0-3894": {
       "start": 0,
       "end": 3894,
       "links": [
        {
         "query": "ctg7_165",
         "subject": "A8O26_RS14270",
         "query_loc": 178615,
         "subject_loc": 1947
        }
       ],
       "reverse": false,
       "genes": [
        {
         "locus_tag": "A8O26_RS14270",
         "start": 0,
         "end": 3894,
         "strand": 1,
         "function": "biosynthetic",
         "linked": {
          "1": "ctg7_165"
         }
        }
       ]
      }
     }
    }
   }
  },
  "antismash.modules.tfbs_finder": [
   {
    "name": "ZuR",
    "start": 190423,
    "end": 190438,
    "confidence": "medium",
    "score": 21.495566637366238,
    "presequence": "AAA",
    "sequence": "TGCTTCTCATTTTCA",
    "postsequence": "GCT",
    "target": "TGAANNTCATTTTCA",
    "strand": 1,
    "matches": [
     true,
     true,
     false,
     false,
     true,
     true,
     true,
     true,
     true,
     true,
     true,
     true,
     true,
     true,
     true
    ],
    "left": {
     "name": "ctg7_172",
     "location": 190393,
     "strand": -1
    },
    "contained_by_left": false,
    "right": {
     "name": "ctg7_173",
     "location": 190580,
     "strand": 1
    }
   },
   {
    "name": "NuR",
    "start": 175032,
    "end": 175049,
    "confidence": "weak",
    "score": 21.070308621379244,
    "presequence": "ATG",
    "sequence": "TTGCCAGTCGAGGGCAA",
    "postsequence": "AGG",
    "target": "TTGCRAGTNNTNTGCAA",
    "strand": -1,
    "matches": [
     true,
     true,
     true,
     true,
     false,
     true,
     true,
     true,
     true,
     true,
     false,
     true,
     false,
     true,
     true,
     true,
     true
    ],
    "left": {
     "name": "ctg7_162",
     "location": 174961,
     "strand": -1
    },
    "contained_by_left": false,
    "right": {
     "name": "ctg7_163",
     "location": 175233,
     "strand": 1
    }
   },
   {
    "name": "ZuR",
    "start": 175141,
    "end": 175156,
    "confidence": "weak",
    "score": 20.191486460289006,
    "presequence": "AAA",
    "sequence": "TGAAAATAGTTATCA",
    "postsequence": "ATA",
    "target": "TGAANNTCATTTTCA",
    "strand": 1,
    "matches": [
     true,
     true,
     true,
     true,
     true,
     true,
     true,
     false,
     false,
     true,
     true,
     false,
     true,
     true,
     true
    ],
    "left": {
     "name": "ctg7_162",
     "location": 174961,
     "strand": -1
    },
    "contained_by_left": false,
    "right": {
     "name": "ctg7_163",
     "location": 175233,
     "strand": 1
    }
   },
   {
    "name": "AfsR",
    "start": 203395,
    "end": 203407,
    "confidence": "medium",
    "score": 18.762947008991794,
    "presequence": "GCT",
    "sequence": "GCGTTCACTCAC",
    "postsequence": "CCG",
    "target": "GCGTTCATTTAC",
    "strand": -1,
    "matches": [
     true,
     true,
     true,
     true,
     true,
     true,
     true,
     false,
     true,
     false,
     true,
     true
    ],
    "left": {
     "name": "ctg7_189",
     "location": 203355,
     "strand": 1
    },
    "contained_by_left": false,
    "right": {
     "name": "ctg7_190",
     "location": 203499,
     "strand": 1
    }
   }
  ],
  "antismash.outputs.html.visualisers.bubble_view": {
   "CC1": {
    "modules": [
     {
      "domains": [
       {
        "name": "C",
        "description": "Condensation_Starter",
        "modifier": false,
        "special": false,
        "cds": "ctg7_165",
        "css": "jsdomain-condensation",
        "inactive": false,
        "start": 2,
        "terminalDocking": ""
       },
       {
        "name": "A",
        "description": "AMP-binding",
        "modifier": false,
        "special": false,
        "cds": "ctg7_165",
        "css": "jsdomain-adenylation",
        "inactive": false,
        "start": 461,
        "terminalDocking": ""
       },
       {
        "name": "CP",
        "description": "PCP",
        "modifier": false,
        "special": false,
        "cds": "ctg7_165",
        "css": "jsdomain-transport",
        "inactive": false,
        "start": 975,
        "terminalDocking": ""
       },
       {
        "name": "TE",
        "description": "Thioesterase",
        "modifier": false,
        "special": false,
        "cds": "ctg7_165",
        "css": "jsdomain-terminal",
        "inactive": false,
        "start": 1067,
        "terminalDocking": ""
       }
      ],
      "complete": true,
      "iterative": false,
      "polymer": "Ser"
     }
    ]
   }
  },
  "antismash.outputs.html.visualisers.gene_table": {
   "blast_template": "<a class=\"wildcard-container\" data-wildcard-attrs=\"href\" href=\"http://blast.ncbi.nlm.nih.gov/Blast.cgi?PAGE=Proteins&PROGRAM=blastp&BLAST_PROGRAMS=blastp&QUERY=@!translation!@&LINK_LOC=protein&PAGE_TYPE=BlastSearch\" target=\"_blank\" data-locus=\"@!translation!@\">BlastP</a>",
   "selected_template": "<span class=\"cds-selected-marker cds-selected-marker-@!locus_tag!@\" data-locus=\"@!locus_tag!@\"></span>",
   "orfs": {
    "ctg7_148": {
     "functions": [
      {
       "description": "SMCOG1057:TetR family transcriptional regulator ",
       "function": "regulatory",
       "tool": "smcogs"
      }
     ]
    },
    "ctg7_149": {
     "functions": []
    },
    "ctg7_150": {
     "functions": []
    },
    "ctg7_151": {
     "functions": [
      {
       "description": "adh_short",
       "function": "biosynthetic-additional",
       "tool": "biosynthetic profile"
      },
      {
       "description": "SMCOG1001:short-chain dehydrogenase/reductase SDR ",
       "function": "biosynthetic-additional",
       "tool": "smcogs"
      }
     ]
    },
    "ctg7_152": {
     "functions": [
      {
       "description": "adh_short",
       "function": "biosynthetic-additional",
       "tool": "biosynthetic profile"
      },
      {
       "description": "SMCOG1001:short-chain dehydrogenase/reductase SDR ",
       "function": "biosynthetic-additional",
       "tool": "smcogs"
      }
     ]
    },
    "ctg7_153": {
     "functions": [
      {
       "description": "SMCOG1113:inner-membrane translocator ",
       "function": "transport",
       "tool": "smcogs"
      }
     ]
    },
    "ctg7_154": {
     "functions": [
      {
       "description": "SMCOG1000:ABC transporter ATP-binding protein ",
       "function": "transport",
       "tool": "smcogs"
      }
     ]
    },
    "ctg7_155": {
     "functions": []
    },
    "ctg7_156": {
     "functions": [
      {
       "description": "SMCOG1205:ABC transporter, carbohydrate uptake ",
       "function": "transport",
       "tool": "smcogs"
      }
     ]
    },
    "ctg7_157": {
     "functions": [
      {
       "description": "SMCOG1210:glycerol kinase ",
       "function": "biosynthetic-additional",
       "tool": "smcogs"
      }
     ]
    },
    "ctg7_158": {
     "functions": []
    },
    "ctg7_159": {
     "functions": [
      {
       "description": "DXP_synthase_N",
       "function": "biosynthetic-additional",
       "tool": "biosynthetic profile"
      },
      {
       "description": "TPP_enzyme_C",
       "function": "biosynthetic-additional",
       "tool": "biosynthetic profile"
      },
      {
       "description": "SMCOG1204:transketolase ",
       "function": "biosynthetic-additional",
       "tool": "smcogs"
      }
     ]
    },
    "ctg7_160": {
     "functions": [
      {
       "description": "SMCOG1110:1-deoxy-D-xylulose-5-phosphate synthase ",
       "function": "biosynthetic-additional",
       "tool": "smcogs"
      }
     ]
    },
    "ctg7_161": {
     "functions": [
      {
       "description": "SMCOG1060:4'-phosphopantetheinyl transferase ",
       "function": "biosynthetic-additional",
       "tool": "smcogs"
      }
     ]
    },
    "ctg7_162": {
     "functions": [
      {
       "description": "SMCOG1082:TonB-dependent siderophore receptor family ",
       "function": "transport",
       "tool": "smcogs"
      }
     ]
    },
    "ctg7_163": {
     "functions": [
      {
       "description": "SMCOG1098:enterobactin/ferric enterobactin esterase ",
       "function": "biosynthetic-additional",
       "tool": "smcogs"
      }
     ]
    },
    "ctg7_164": {
     "functions": [
      {
       "description": "SMCOG1009:mbtH-like protein ",
       "function": "biosynthetic-additional",
       "tool": "smcogs"
      }
     ]
    },
    "ctg7_165": {
     "functions": [
      {
       "description": "AMP-binding",
       "function": "biosynthetic",
       "tool": "biosynthetic profile"
      },
      {
       "description": "Condensation",
       "function": "biosynthetic",
       "tool": "biosynthetic profile"
      },
      {
       "description": "AMP-binding",
       "function": "biosynthetic",
       "tool": "biosynthetic profile"
      },
      {
       "description": "Condensation",
       "function": "biosynthetic",
       "tool": "biosynthetic profile"
      },
      {
       "description": "PP-binding",
       "function": "biosynthetic-additional",
       "tool": "biosynthetic profile"
      },
      {
       "description": "SMCOG1127:condensation domain-containing protein ",
       "function": "biosynthetic-additional",
       "tool": "smcogs"
      }
     ]
    },
    "ctg7_166": {
     "functions": [
      {
       "description": "SMCOG1000:ABC transporter ATP-binding protein ",
       "function": "transport",
       "tool": "smcogs"
      }
     ]
    },
    "ctg7_167": {
     "functions": [
      {
       "description": "SMCOG1011:transport system permease protein ",
       "function": "transport",
       "tool": "smcogs"
      }
     ]
    },
    "ctg7_168": {
     "functions": [
      {
       "description": "SMCOG1011:transport system permease protein ",
       "function": "transport",
       "tool": "smcogs"
      }
     ]
    },
    "ctg7_169": {
     "functions": [
      {
       "description": "SMCOG1020:major facilitator transporter ",
       "function": "transport",
       "tool": "smcogs"
      }
     ]
    },
    "ctg7_170": {
     "functions": [
      {
       "description": "SMCOG1242:transposase ",
       "function": "other",
       "tool": "smcogs"
      }
     ]
    },
    "ctg7_171": {
     "functions": []
    },
    "ctg7_172": {
     "functions": [
      {
       "description": "SMCOG1033:iron compound ABC transporter, periplasmic ",
       "function": "transport",
       "tool": "smcogs"
      }
     ]
    },
    "ctg7_173": {
     "functions": [
      {
       "description": "EntC",
       "function": "biosynthetic",
       "tool": "biosynthetic profile"
      },
      {
       "description": "SMCOG1018:isochorismate synthase ",
       "function": "biosynthetic-additional",
       "tool": "smcogs"
      }
     ]
    },
    "ctg7_174": {
     "functions": [
      {
       "description": "AMP-binding",
       "function": "biosynthetic-additional",
       "tool": "biosynthetic profile"
      },
      {
       "description": "SMCOG1002:AMP-dependent synthetase and ligase ",
       "function": "biosynthetic-additional",
       "tool": "smcogs"
      }
     ]
    },
    "ctg7_175": {
     "functions": [
      {
       "description": "PP-binding",
       "function": "biosynthetic-additional",
       "tool": "biosynthetic profile"
      },
      {
       "description": "SMCOG1027:isochorismatase ",
       "function": "biosynthetic-additional",
       "tool": "smcogs"
      }
     ]
    },
    "ctg7_176": {
     "functions": [
      {
       "description": "EntA",
       "function": "biosynthetic",
       "tool": "biosynthetic profile"
      },
      {
       "description": "SMCOG1001:short-chain dehydrogenase/reductase SDR ",
       "function": "biosynthetic-additional",
       "tool": "smcogs"
      }
     ]
    },
    "ctg7_177": {
     "functions": [
      {
       "description": "SMCOG1144:thioesterase superfamily protein ",
       "function": "biosynthetic-additional",
       "tool": "smcogs"
      }
     ]
    },
    "ctg7_178": {
     "functions": []
    },
    "ctg7_179": {
     "functions": []
    },
    "ctg7_180": {
     "functions": []
    },
    "ctg7_181": {
     "functions": []
    },
    "ctg7_182": {
     "functions": []
    },
    "ctg7_183": {
     "functions": [
      {
       "description": "SMCOG1211:hypothetical protein ",
       "function": "other",
       "tool": "smcogs"
      }
     ]
    },
    "ctg7_184": {
     "functions": []
    },
    "ctg7_185": {
     "functions": []
    },
    "ctg7_186": {
     "functions": [
      {
       "description": "Fe-ADH",
       "function": "biosynthetic-additional",
       "tool": "biosynthetic profile"
      },
      {
       "description": "SMCOG1181:dehydrogenase ",
       "function": "biosynthetic-additional",
       "tool": "smcogs"
      }
     ]
    },
    "ctg7_187": {
     "functions": [
      {
       "description": "SMCOG1000:ABC transporter ATP-binding protein ",
       "function": "transport",
       "tool": "smcogs"
      }
     ]
    },
    "ctg7_188": {
     "functions": [
      {
       "description": "SMCOG1000:ABC transporter ATP-binding protein ",
       "function": "transport",
       "tool": "smcogs"
      }
     ]
    },
    "ctg7_189": {
     "functions": [
      {
       "description": "SMCOG1113:inner-membrane translocator ",
       "function": "transport",
       "tool": "smcogs"
      }
     ]
    },
    "ctg7_190": {
     "functions": [
      {
       "description": "SMCOG1205:ABC transporter, carbohydrate uptake ",
       "function": "transport",
       "tool": "smcogs"
      }
     ]
    },
    "ctg7_191": {
     "functions": []
    },
    "ctg7_192": {
     "functions": []
    },
    "ctg7_193": {
     "functions": [
      {
       "description": "APH",
       "function": "biosynthetic-additional",
       "tool": "biosynthetic profile"
      }
     ]
    },
    "ctg7_194": {
     "functions": []
    },
    "ctg7_195": {
     "functions": []
    },
    "ctg7_196": {
     "functions": []
    },
    "ctg7_197": {
     "functions": []
    },
    "ctg7_198": {
     "functions": [
      {
       "description": "SMCOG1106:major facilitator transporter ",
       "function": "transport",
       "tool": "smcogs"
      }
     ]
    },
    "ctg7_199": {
     "functions": []
    },
    "ctg7_200": {
     "functions": []
    },
    "ctg7_201": {
     "functions": [
      {
       "description": "SMCOG1207:inositol monophosphatase ",
       "function": "biosynthetic-additional",
       "tool": "smcogs"
      }
     ]
    },
    "ctg7_202": {
     "functions": [
      {
       "description": "SMCOG1078:LacI family transcription regulator ",
       "function": "regulatory",
       "tool": "smcogs"
      }
     ]
    },
    "ctg7_203": {
     "functions": []
    },
    "ctg7_204": {
     "functions": []
    }
   }
  },
  "antismash.outputs.html.visualisers.generic_domains": [
   {
    "name": "pfam",
    "data": [
     {
      "id": "ctg7_148",
      "seqLength": 197,
      "domains": [
       {
        "start": 13,
        "end": 59,
        "go_terms": [
         "<a class='external-link' href='http://amigo.geneontology.org/amigo/term/GO:0003677' target='_blank'>GO:0003677</a>: DNA binding"
        ],
        "html_class": "generic-type-regulatory",
        "name": "TetR_N",
        "accession": "PF00440",
        "description": "Bacterial regulatory proteins, tetR family",
        "evalue": "3.3e-14",
        "score": "52.5"
       },
       {
        "start": 83,
        "end": 192,
        "go_terms": [],
        "html_class": "generic-type-other",
        "name": "TetR_C_6",
        "accession": "PF13977",
        "description": "BetI-type transcriptional repressor, C-terminal",
        "evalue": "2.4e-29",
        "score": "101.9"
       }
      ]
     },
     {
      "id": "ctg7_149",
      "seqLength": 677,
      "domains": [
       {
        "start": 16,
        "end": 501,
        "go_terms": [
         "<a class='external-link' href='http://amigo.geneontology.org/amigo/term/GO:0022857' target='_blank'>GO:0022857</a>: transmembrane transporter activity",
         "<a class='external-link' href='http://amigo.geneontology.org/amigo/term/GO:0071705' target='_blank'>GO:0071705</a>: nitrogen compound transport",
         "<a class='external-link' href='http://amigo.geneontology.org/amigo/term/GO:0016020' target='_blank'>GO:0016020</a>: membrane"
        ],
        "html_class": "generic-type-other",
        "name": "BCCT",
        "accession": "PF02028",
        "description": "BCCT, betaine/carnitine/choline family transporter",
        "evalue": "7.4e-175",
        "score": "582.2"
       }
      ]
     },
     {
      "id": "ctg7_150",
      "seqLength": 50,
      "domains": [
       {
        "start": 4,
        "end": 46,
        "go_terms": [
         "<a class='external-link' href='http://amigo.geneontology.org/amigo/term/GO:0016020' target='_blank'>GO:0016020</a>: membrane"
        ],
        "html_class": "generic-type-other",
        "name": "HOK_GEF",
        "accession": "PF01848",
        "description": "Hok/gef family",
        "evalue": "4e-20",
        "score": "71.3"
       }
      ]
     },
     {
      "id": "ctg7_151",
      "seqLength": 261,
      "domains": [
       {
        "start": 21,
        "end": 258,
        "go_terms": [],
        "html_class": "generic-type-biosynthetic",
        "name": "adh_short_C2",
        "accession": "PF13561",
        "description": "Enoyl-(Acyl carrier protein) reductase",
        "evalue": "1.2e-67",
        "score": "228.0"
       }
      ]
     },
     {
      "id": "ctg7_152",
      "seqLength": 265,
      "domains": [
       {
        "start": 13,
        "end": 262,
        "go_terms": [],
        "html_class": "generic-type-biosynthetic",
        "name": "adh_short_C2",
        "accession": "PF13561",
        "description": "Enoyl-(Acyl carrier protein) reductase",
        "evalue": "3e-64",
        "score": "216.9"
       }
      ]
     },
     {
      "id": "ctg7_153",
      "seqLength": 351,
      "domains": [
       {
        "start": 45,
        "end": 319,
        "go_terms": [
         "<a class='external-link' href='http://amigo.geneontology.org/amigo/term/GO:0022857' target='_blank'>GO:0022857</a>: transmembrane transporter activity",
         "<a class='external-link' href='http://amigo.geneontology.org/amigo/term/GO:0055085' target='_blank'>GO:0055085</a>: transmembrane transport",
         "<a class='external-link' href='http://amigo.geneontology.org/amigo/term/GO:0016020' target='_blank'>GO:0016020</a>: membrane"
        ],
        "html_class": "generic-type-transport",
        "name": "BPD_transp_2",
        "accession": "PF02653",
        "description": "Branched-chain amino acid transport system / permease component",
        "evalue": "5.9e-35",
        "score": "120.8"
       }
      ]
     },
     {
      "id": "ctg7_154",
      "seqLength": 514,
      "domains": [
       {
        "start": 32,
        "end": 182,
        "go_terms": [
         "<a class='external-link' href='http://amigo.geneontology.org/amigo/term/GO:0005524' target='_blank'>GO:0005524</a>: ATP binding"
        ],
        "html_class": "generic-type-transport",
        "name": "ABC_tran",
        "accession": "PF00005",
        "description": "ABC transporter",
        "evalue": "7.2e-29",
        "score": "101.2"
       },
       {
        "start": 284,
        "end": 442,
        "go_terms": [
         "<a class='external-link' href='http://amigo.geneontology.org/amigo/term/GO:0005524' target='_blank'>GO:0005524</a>: ATP binding"
        ],
        "html_class": "generic-type-transport",
        "name": "ABC_tran",
        "accession": "PF00005",
        "description": "ABC transporter",
        "evalue": "4.1e-22",
        "score": "79.3"
       }
      ]
     },
     {
      "id": "ctg7_155",
      "seqLength": 206,
      "domains": [
       {
        "start": 8,
        "end": 200,
        "go_terms": [],
        "html_class": "generic-type-other",
        "name": "DUF2291",
        "accession": "PF10054",
        "description": "Predicted periplasmic lipoprotein (DUF2291)",
        "evalue": "6.8e-48",
        "score": "163.1"
       }
      ]
     },
     {
      "id": "ctg7_156",
      "seqLength": 311,
      "domains": [
       {
        "start": 28,
        "end": 282,
        "go_terms": [],
        "html_class": "generic-type-other",
        "name": "Peripla_BP_4",
        "accession": "PF13407",
        "description": "Periplasmic binding protein domain",
        "evalue": "7.4e-51",
        "score": "173.3"
       }
      ]
     },
     {
      "id": "ctg7_157",
      "seqLength": 506,
      "domains": [
       {
        "start": 8,
        "end": 253,
        "go_terms": [
         "<a class='external-link' href='http://amigo.geneontology.org/amigo/term/GO:0016301' target='_blank'>GO:0016301</a>: kinase activity",
         "<a class='external-link' href='http://amigo.geneontology.org/amigo/term/GO:0005975' target='_blank'>GO:0005975</a>: carbohydrate metabolic process"
        ],
        "html_class": "generic-type-biosynthetic",
        "name": "FGGY_N",
        "accession": "PF00370",
        "description": "FGGY family of carbohydrate kinases, N-terminal domain",
        "evalue": "1.1e-60",
        "score": "205.4"
       },
       {
        "start": 262,
        "end": 455,
        "go_terms": [
         "<a class='external-link' href='http://amigo.geneontology.org/amigo/term/GO:0016301' target='_blank'>GO:0016301</a>: kinase activity",
         "<a class='external-link' href='http://amigo.geneontology.org/amigo/term/GO:0005975' target='_blank'>GO:0005975</a>: carbohydrate metabolic process"
        ],
        "html_class": "generic-type-biosynthetic",
        "name": "FGGY_C",
        "accession": "PF02782",
        "description": "FGGY family of carbohydrate kinases, C-terminal domain",
        "evalue": "2.8e-40",
        "score": "138.3"
       }
      ]
     },
     {
      "id": "ctg7_158",
      "seqLength": 316,
      "domains": [
       {
        "start": 62,
        "end": 314,
        "go_terms": [
         "<a class='external-link' href='http://amigo.geneontology.org/amigo/term/GO:0030246' target='_blank'>GO:0030246</a>: carbohydrate binding"
        ],
        "html_class": "generic-type-biosynthetic",
        "name": "Sugar-bind",
        "accession": "PF04198",
        "description": "Putative sugar-binding domain",
        "evalue": "9.9e-62",
        "score": "208.5"
       }
      ]
     },
     {
      "id": "ctg7_159",
      "seqLength": 276,
      "domains": [
       {
        "start": 27,
        "end": 268,
        "go_terms": [],
        "html_class": "generic-type-biosynthetic",
        "name": "Transketolase_N",
        "accession": "PF00456",
        "description": "Transketolase, thiamine diphosphate binding domain",
        "evalue": "8.2e-39",
        "score": "133.6"
       }
      ]
     },
     {
      "id": "ctg7_160",
      "seqLength": 311,
      "domains": [
       {
        "start": 20,
        "end": 168,
        "go_terms": [],
        "html_class": "generic-type-biosynthetic",
        "name": "Transket_pyr",
        "accession": "PF02779",
        "description": "Transketolase, pyrimidine binding domain",
        "evalue": "7.9e-19",
        "score": "68.1"
       },
       {
        "start": 180,
        "end": 303,
        "go_terms": [],
        "html_class": "generic-type-biosynthetic",
        "name": "Transketolase_C",
        "accession": "PF02780",
        "description": "Transketolase, C-terminal domain",
        "evalue": "8.7e-28",
        "score": "96.8"
       }
      ]
     },
     {
      "id": "ctg7_161",
      "seqLength": 207,
      "domains": [
       {
        "start": 38,
        "end": 100,
        "go_terms": [],
        "html_class": "generic-type-other",
        "name": "4PPT_N",
        "accession": "PF17837",
        "description": "4'-phosphopantetheinyl transferase N-terminal domain",
        "evalue": "4e-16",
        "score": "58.9"
       },
       {
        "start": 102,
        "end": 205,
        "go_terms": [
         "<a class='external-link' href='http://amigo.geneontology.org/amigo/term/GO:0000287' target='_blank'>GO:0000287</a>: magnesium ion binding",
         "<a class='external-link' href='http://amigo.geneontology.org/amigo/term/GO:0008897' target='_blank'>GO:0008897</a>: holo-[acyl-carrier-protein] synthase activity"
        ],
        "html_class": "generic-type-biosynthetic",
        "name": "ACPS",
        "accession": "PF01648",
        "description": "4'-phosphopantetheinyl transferase superfamily",
        "evalue": "6e-12",
        "score": "45.8"
       }
      ]
     },
     {
      "id": "ctg7_162",
      "seqLength": 749,
      "domains": [
       {
        "start": 53,
        "end": 168,
        "go_terms": [],
        "html_class": "generic-type-other",
        "name": "Plug",
        "accession": "PF07715",
        "description": "TonB-dependent Receptor Plug Domain",
        "evalue": "4.7e-29",
        "score": "101.2"
       },
       {
        "start": 277,
        "end": 746,
        "go_terms": [],
        "html_class": "generic-type-other",
        "name": "TonB_dep_Rec",
        "accession": "PF00593",
        "description": "TonB dependent receptor",
        "evalue": "7.8e-56",
        "score": "191.0"
       }
      ]
     },
     {
      "id": "ctg7_163",
      "seqLength": 399,
      "domains": [
       {
        "start": 25,
        "end": 157,
        "go_terms": [
         "<a class='external-link' href='http://amigo.geneontology.org/amigo/term/GO:0005506' target='_blank'>GO:0005506</a>: iron ion binding",
         "<a class='external-link' href='http://amigo.geneontology.org/amigo/term/GO:0008849' target='_blank'>GO:0008849</a>: enterochelin esterase activity",
         "<a class='external-link' href='http://amigo.geneontology.org/amigo/term/GO:0006826' target='_blank'>GO:0006826</a>: iron ion transport",
         "<a class='external-link' href='http://amigo.geneontology.org/amigo/term/GO:0005737' target='_blank'>GO:0005737</a>: cytoplasm"
        ],
        "html_class": "generic-type-biosynthetic",
        "name": "DUF3327",
        "accession": "PF11806",
        "description": "Domain of unknown function (DUF3327)",
        "evalue": "2.2e-40",
        "score": "138.1"
       },
       {
        "start": 173,
        "end": 390,
        "go_terms": [],
        "html_class": "generic-type-biosynthetic",
        "name": "Esterase",
        "accession": "PF00756",
        "description": "Putative esterase",
        "evalue": "8.9e-39",
        "score": "133.7"
       }
      ]
     },
     {
      "id": "ctg7_164",
      "seqLength": 67,
      "domains": [
       {
        "start": 3,
        "end": 53,
        "go_terms": [],
        "html_class": "generic-type-biosynthetic",
        "name": "MbtH",
        "accession": "PF03621",
        "description": "MbtH-like protein",
        "evalue": "3.5e-18",
        "score": "64.9"
       }
      ]
     },
     {
      "id": "ctg7_165",
      "seqLength": 1293,
      "domains": [
       {
        "start": 2,
        "end": 442,
        "go_terms": [
         "<a class='external-link' href='http://amigo.geneontology.org/amigo/term/GO:0003824' target='_blank'>GO:0003824</a>: catalytic activity"
        ],
        "html_class": "generic-type-biosynthetic",
        "name": "Condensation",
        "accession": "PF00668",
        "description": "Condensation domain",
        "evalue": "3.5e-86",
        "score": "289.8"
       },
       {
        "start": 461,
        "end": 862,
        "go_terms": [],
        "html_class": "generic-type-biosynthetic",
        "name": "AMP-binding",
        "accession": "PF00501",
        "description": "AMP-binding enzyme",
        "evalue": "3.7e-96",
        "score": "322.4"
       },
       {
        "start": 882,
        "end": 951,
        "go_terms": [],
        "html_class": "generic-type-other",
        "name": "AMP-binding_C",
        "accession": "PF13193",
        "description": "AMP-binding enzyme C-terminal domain",
        "evalue": "2.7e-06",
        "score": "28.3"
       },
       {
        "start": 978,
        "end": 1041,
        "go_terms": [],
        "html_class": "generic-type-biosynthetic",
        "name": "PP-binding",
        "accession": "PF00550",
        "description": "Phosphopantetheine attachment site",
        "evalue": "1.6e-10",
        "score": "41.3"
       },
       {
        "start": 1067,
        "end": 1284,
        "go_terms": [
         "<a class='external-link' href='http://amigo.geneontology.org/amigo/term/GO:0009058' target='_blank'>GO:0009058</a>: biosynthetic process"
        ],
        "html_class": "generic-type-biosynthetic",
        "name": "Thioesterase",
        "accession": "PF00975",
        "description": "Thioesterase domain",
        "evalue": "2e-47",
        "score": "162.3"
       }
      ]
     },
     {
      "id": "ctg7_166",
      "seqLength": 264,
      "domains": [
       {
        "start": 24,
        "end": 171,
        "go_terms": [
         "<a class='external-link' href='http://amigo.geneontology.org/amigo/term/GO:0005524' target='_blank'>GO:0005524</a>: ATP binding"
        ],
        "html_class": "generic-type-transport",
        "name": "ABC_tran",
        "accession": "PF00005",
        "description": "ABC transporter",
        "evalue": "1.5e-33",
        "score": "116.3"
       }
      ]
     },
     {
      "id": "ctg7_167",
      "seqLength": 330,
      "domains": [
       {
        "start": 20,
        "end": 324,
        "go_terms": [
         "<a class='external-link' href='http://amigo.geneontology.org/amigo/term/GO:0022857' target='_blank'>GO:0022857</a>: transmembrane transporter activity",
         "<a class='external-link' href='http://amigo.geneontology.org/amigo/term/GO:0016020' target='_blank'>GO:0016020</a>: membrane"
        ],
        "html_class": "generic-type-other",
        "name": "FecCD",
        "accession": "PF01032",
        "description": "FecCD transport family",
        "evalue": "1.8e-84",
        "score": "283.5"
       }
      ]
     },
     {
      "id": "ctg7_168",
      "seqLength": 335,
      "domains": [
       {
        "start": 19,
        "end": 328,
        "go_terms": [
         "<a class='external-link' href='http://amigo.geneontology.org/amigo/term/GO:0022857' target='_blank'>GO:0022857</a>: transmembrane transporter activity",
         "<a class='external-link' href='http://amigo.geneontology.org/amigo/term/GO:0016020' target='_blank'>GO:0016020</a>: membrane"
        ],
        "html_class": "generic-type-other",
        "name": "FecCD",
        "accession": "PF01032",
        "description": "FecCD transport family",
        "evalue": "6.5e-91",
        "score": "304.7"
       }
      ]
     },
     {
      "id": "ctg7_169",
      "seqLength": 413,
      "domains": [
       {
        "start": 15,
        "end": 404,
        "go_terms": [],
        "html_class": "generic-type-other",
        "name": "MFS_3",
        "accession": "PF05977",
        "description": "Transmembrane secretion effector",
        "evalue": "7.4e-21",
        "score": "74.3"
       }
      ]
     },
     {
      "id": "ctg7_170",
      "seqLength": 342,
      "domains": [
       {
        "start": 23,
        "end": 167,
        "go_terms": [
         "<a class='external-link' href='http://amigo.geneontology.org/amigo/term/GO:0003677' target='_blank'>GO:0003677</a>: DNA binding",
         "<a class='external-link' href='http://amigo.geneontology.org/amigo/term/GO:0004803' target='_blank'>GO:0004803</a>: transposase activity",
         "<a class='external-link' href='http://amigo.geneontology.org/amigo/term/GO:0006313' target='_blank'>GO:0006313</a>: transposition, DNA-mediated"
        ],
        "html_class": "generic-type-other",
        "name": "DEDD_Tnp_IS110",
        "accession": "PF01548",
        "description": "Transposase",
        "evalue": "6.9e-25",
        "score": "87.8"
       },
       {
        "start": 211,
        "end": 296,
        "go_terms": [
         "<a class='external-link' href='http://amigo.geneontology.org/amigo/term/GO:0003677' target='_blank'>GO:0003677</a>: DNA binding",
         "<a class='external-link' href='http://amigo.geneontology.org/amigo/term/GO:0004803' target='_blank'>GO:0004803</a>: transposase activity",
         "<a class='external-link' href='http://amigo.geneontology.org/amigo/term/GO:0006313' target='_blank'>GO:0006313</a>: transposition, DNA-mediated"
        ],
        "html_class": "generic-type-other",
        "name": "Transposase_20",
        "accession": "PF02371",
        "description": "Transposase IS116/IS110/IS902 family",
        "evalue": "1.1e-23",
        "score": "83.3"
       }
      ]
     },
     {
      "id": "ctg7_171",
      "seqLength": 705,
      "domains": [
       {
        "start": 53,
        "end": 467,
        "go_terms": [
         "<a class='external-link' href='http://amigo.geneontology.org/amigo/term/GO:0005975' target='_blank'>GO:0005975</a>: carbohydrate metabolic process"
        ],
        "html_class": "generic-type-biosynthetic",
        "name": "Glyco_hydro_18",
        "accession": "PF00704",
        "description": "Glycosyl hydrolases family 18",
        "evalue": "1e-63",
        "score": "216.1"
       }
      ]
     },
     {
      "id": "ctg7_172",
      "seqLength": 319,
      "domains": [
       {
        "start": 48,
        "end": 296,
        "go_terms": [],
        "html_class": "generic-type-other",
        "name": "Peripla_BP_2",
        "accession": "PF01497",
        "description": "Periplasmic binding protein",
        "evalue": "2.2e-21",
        "score": "76.5"
       }
      ]
     },
     {
      "id": "ctg7_173",
      "seqLength": 391,
      "domains": [
       {
        "start": 125,
        "end": 380,
        "go_terms": [],
        "html_class": "generic-type-biosynthetic",
        "name": "Chorismate_bind",
        "accession": "PF00425",
        "description": "chorismate binding enzyme",
        "evalue": "7.9e-71",
        "score": "238.7"
       }
      ]
     },
     {
      "id": "ctg7_174",
      "seqLength": 535,
      "domains": [
       {
        "start": 34,
        "end": 436,
        "go_terms": [],
        "html_class": "generic-type-biosynthetic",
        "name": "AMP-binding",
        "accession": "PF00501",
        "description": "AMP-binding enzyme",
        "evalue": "8.4e-75",
        "score": "252.1"
       },
       {
        "start": 444,
        "end": 519,
        "go_terms": [],
        "html_class": "generic-type-other",
        "name": "AMP-binding_C",
        "accession": "PF13193",
        "description": "AMP-binding enzyme C-terminal domain",
        "evalue": "7.1e-11",
        "score": "43.0"
       }
      ]
     },
     {
      "id": "ctg7_175",
      "seqLength": 283,
      "domains": [
       {
        "start": 31,
        "end": 205,
        "go_terms": [],
        "html_class": "generic-type-biosynthetic",
        "name": "Isochorismatase",
        "accession": "PF00857",
        "description": "Isochorismatase family",
        "evalue": "4.9e-38",
        "score": "131.1"
       },
       {
        "start": 214,
        "end": 274,
        "go_terms": [],
        "html_class": "generic-type-biosynthetic",
        "name": "PP-binding",
        "accession": "PF00550",
        "description": "Phosphopantetheine attachment site",
        "evalue": "1.4e-07",
        "score": "31.8"
       }
      ]
     },
     {
      "id": "ctg7_176",
      "seqLength": 251,
      "domains": [
       {
        "start": 14,
        "end": 248,
        "go_terms": [],
        "html_class": "generic-type-biosynthetic",
        "name": "adh_short_C2",
        "accession": "PF13561",
        "description": "Enoyl-(Acyl carrier protein) reductase",
        "evalue": "3.1e-51",
        "score": "174.3"
       }
      ]
     },
     {
      "id": "ctg7_177",
      "seqLength": 137,
      "domains": [
       {
        "start": 49,
        "end": 127,
        "go_terms": [],
        "html_class": "generic-type-biosynthetic",
        "name": "4HBT",
        "accession": "PF03061",
        "description": "Thioesterase superfamily",
        "evalue": "1.9e-16",
        "score": "60.3"
       }
      ]
     },
     {
      "id": "ctg7_178",
      "seqLength": 84,
      "domains": [
       {
        "start": 32,
        "end": 60,
        "go_terms": [
         "<a class='external-link' href='http://amigo.geneontology.org/amigo/term/GO:0009267' target='_blank'>GO:0009267</a>: cellular response to starvation",
         "<a class='external-link' href='http://amigo.geneontology.org/amigo/term/GO:0016020' target='_blank'>GO:0016020</a>: membrane"
        ],
        "html_class": "generic-type-other",
        "name": "CstA",
        "accession": "PF02554",
        "description": "Carbon starvation protein CstA",
        "evalue": "8.8e-08",
        "score": "31.5"
       }
      ]
     },
     {
      "id": "ctg7_179",
      "seqLength": 155,
      "domains": [
       {
        "start": 0,
        "end": 151,
        "go_terms": [
         "<a class='external-link' href='http://amigo.geneontology.org/amigo/term/GO:0009267' target='_blank'>GO:0009267</a>: cellular response to starvation",
         "<a class='external-link' href='http://amigo.geneontology.org/amigo/term/GO:0016020' target='_blank'>GO:0016020</a>: membrane"
        ],
        "html_class": "generic-type-other",
        "name": "CstA",
        "accession": "PF02554",
        "description": "Carbon starvation protein CstA",
        "evalue": "4.2e-70",
        "score": "236.6"
       }
      ]
     },
     {
      "id": "ctg7_180",
      "seqLength": 242,
      "domains": [
       {
        "start": 0,
        "end": 179,
        "go_terms": [
         "<a class='external-link' href='http://amigo.geneontology.org/amigo/term/GO:0009267' target='_blank'>GO:0009267</a>: cellular response to starvation",
         "<a class='external-link' href='http://amigo.geneontology.org/amigo/term/GO:0016020' target='_blank'>GO:0016020</a>: membrane"
        ],
        "html_class": "generic-type-other",
        "name": "CstA",
        "accession": "PF02554",
        "description": "Carbon starvation protein CstA",
        "evalue": "1.8e-79",
        "score": "267.5"
       }
      ]
     },
     {
      "id": "ctg7_181",
      "seqLength": 136,
      "domains": [
       {
        "start": 15,
        "end": 123,
        "go_terms": [],
        "html_class": "generic-type-other",
        "name": "CstA_5TM",
        "accession": "PF13722",
        "description": "5TM C-terminal transporter carbon starvation CstA",
        "evalue": "1.2e-32",
        "score": "112.8"
       }
      ]
     },
     {
      "id": "ctg7_183",
      "seqLength": 65,
      "domains": [
       {
        "start": 4,
        "end": 65,
        "go_terms": [],
        "html_class": "generic-type-biosynthetic",
        "name": "Sel_put",
        "accession": "PF04328",
        "description": "Selenoprotein, putative",
        "evalue": "1.3e-28",
        "score": "99.0"
       }
      ]
     },
     {
      "id": "ctg7_184",
      "seqLength": 118,
      "domains": [
       {
        "start": 57,
        "end": 106,
        "go_terms": [],
        "html_class": "generic-type-regulatory",
        "name": "HTH_3",
        "accession": "PF01381",
        "description": "Helix-turn-helix",
        "evalue": "7.8e-10",
        "score": "38.8"
       }
      ]
     },
     {
      "id": "ctg7_185",
      "seqLength": 97,
      "domains": [
       {
        "start": 1,
        "end": 63,
        "go_terms": [],
        "html_class": "generic-type-other",
        "name": "ParE_toxin",
        "accession": "PF05016",
        "description": "ParE toxin of type II toxin-antitoxin system, parDE",
        "evalue": "1.1e-06",
        "score": "29.3"
       }
      ]
     },
     {
      "id": "ctg7_186",
      "seqLength": 361,
      "domains": [
       {
        "start": 11,
        "end": 348,
        "go_terms": [
         "<a class='external-link' href='http://amigo.geneontology.org/amigo/term/GO:0016491' target='_blank'>GO:0016491</a>: oxidoreductase activity",
         "<a class='external-link' href='http://amigo.geneontology.org/amigo/term/GO:0046872' target='_blank'>GO:0046872</a>: metal ion binding"
        ],
        "html_class": "generic-type-biosynthetic",
        "name": "Fe-ADH",
        "accession": "PF00465",
        "description": "Iron-containing alcohol dehydrogenase",
        "evalue": "5.8e-46",
        "score": "157.0"
       }
      ]
     },
     {
      "id": "ctg7_187",
      "seqLength": 130,
      "domains": [
       {
        "start": 20,
        "end": 108,
        "go_terms": [
         "<a class='external-link' href='http://amigo.geneontology.org/amigo/term/GO:0005524' target='_blank'>GO:0005524</a>: ATP binding"
        ],
        "html_class": "generic-type-transport",
        "name": "ABC_tran",
        "accession": "PF00005",
        "description": "ABC transporter",
        "evalue": "9e-15",
        "score": "55.5"
       }
      ]
     },
     {
      "id": "ctg7_188",
      "seqLength": 316,
      "domains": [
       {
        "start": 87,
        "end": 242,
        "go_terms": [
         "<a class='external-link' href='http://amigo.geneontology.org/amigo/term/GO:0005524' target='_blank'>GO:0005524</a>: ATP binding"
        ],
        "html_class": "generic-type-transport",
        "name": "ABC_tran",
        "accession": "PF00005",
        "description": "ABC transporter",
        "evalue": "1.2e-18",
        "score": "68.0"
       }
      ]
     },
     {
      "id": "ctg7_189",
      "seqLength": 332,
      "domains": [
       {
        "start": 48,
        "end": 320,
        "go_terms": [
         "<a class='external-link' href='http://amigo.geneontology.org/amigo/term/GO:0022857' target='_blank'>GO:0022857</a>: transmembrane transporter activity",
         "<a class='external-link' href='http://amigo.geneontology.org/amigo/term/GO:0055085' target='_blank'>GO:0055085</a>: transmembrane transport",
         "<a class='external-link' href='http://amigo.geneontology.org/amigo/term/GO:0016020' target='_blank'>GO:0016020</a>: membrane"
        ],
        "html_class": "generic-type-transport",
        "name": "BPD_transp_2",
        "accession": "PF02653",
        "description": "Branched-chain amino acid transport system / permease component",
        "evalue": "1.6e-27",
        "score": "96.5"
       }
      ]
     },
     {
      "id": "ctg7_190",
      "seqLength": 354,
      "domains": [
       {
        "start": 49,
        "end": 298,
        "go_terms": [],
        "html_class": "generic-type-other",
        "name": "Peripla_BP_4",
        "accession": "PF13407",
        "description": "Periplasmic binding protein domain",
        "evalue": "1.5e-28",
        "score": "100.2"
       }
      ]
     },
     {
      "id": "ctg7_193",
      "seqLength": 239,
      "domains": [
       {
        "start": 8,
        "end": 103,
        "go_terms": [],
        "html_class": "generic-type-biosynthetic",
        "name": "APH",
        "accession": "PF01636",
        "description": "Phosphotransferase enzyme family",
        "evalue": "2.9e-06",
        "score": "27.4"
       }
      ]
     },
     {
      "id": "ctg7_195",
      "seqLength": 342,
      "domains": [
       {
        "start": 47,
        "end": 329,
        "go_terms": [
         "<a class='external-link' href='http://amigo.geneontology.org/amigo/term/GO:0044237' target='_blank'>GO:0044237</a>: cellular metabolic process"
        ],
        "html_class": "generic-type-other",
        "name": "IF-2B",
        "accession": "PF01008",
        "description": "Initiation factor 2 subunit family",
        "evalue": "5.3e-70",
        "score": "235.9"
       }
      ]
     },
     {
      "id": "ctg7_196",
      "seqLength": 287,
      "domains": [
       {
        "start": 20,
        "end": 222,
        "go_terms": [],
        "html_class": "generic-type-biosynthetic",
        "name": "His_Phos_2",
        "accession": "PF00328",
        "description": "Histidine phosphatase superfamily (branch 2)",
        "evalue": "1.3e-11",
        "score": "44.6"
       }
      ]
     },
     {
      "id": "ctg7_197",
      "seqLength": 134,
      "domains": [
       {
        "start": 31,
        "end": 132,
        "go_terms": [],
        "html_class": "generic-type-biosynthetic",
        "name": "His_Phos_2",
        "accession": "PF00328",
        "description": "Histidine phosphatase superfamily (branch 2)",
        "evalue": "1.2e-14",
        "score": "54.6"
       }
      ]
     },
     {
      "id": "ctg7_198",
      "seqLength": 284,
      "domains": [
       {
        "start": 2,
        "end": 222,
        "go_terms": [
         "<a class='external-link' href='http://amigo.geneontology.org/amigo/term/GO:0022857' target='_blank'>GO:0022857</a>: transmembrane transporter activity",
         "<a class='external-link' href='http://amigo.geneontology.org/amigo/term/GO:0055085' target='_blank'>GO:0055085</a>: transmembrane transport"
        ],
        "html_class": "generic-type-transport",
        "name": "MFS_1",
        "accession": "PF07690",
        "description": "Major Facilitator Superfamily",
        "evalue": "3.2e-12",
        "score": "46.1"
       }
      ]
     },
     {
      "id": "ctg7_200",
      "seqLength": 108,
      "domains": [
       {
        "start": 21,
        "end": 79,
        "go_terms": [],
        "html_class": "generic-type-biosynthetic",
        "name": "Inositol_P",
        "accession": "PF00459",
        "description": "Inositol monophosphatase family",
        "evalue": "5.3e-06",
        "score": "26.2"
       }
      ]
     },
     {
      "id": "ctg7_201",
      "seqLength": 160,
      "domains": [
       {
        "start": 10,
        "end": 153,
        "go_terms": [],
        "html_class": "generic-type-biosynthetic",
        "name": "Inositol_P",
        "accession": "PF00459",
        "description": "Inositol monophosphatase family",
        "evalue": "3.7e-35",
        "score": "121.8"
       }
      ]
     },
     {
      "id": "ctg7_202",
      "seqLength": 271,
      "domains": [
       {
        "start": 8,
        "end": 265,
        "go_terms": [],
        "html_class": "generic-type-other",
        "name": "Peripla_BP_1",
        "accession": "PF00532",
        "description": "Periplasmic binding proteins and sugar binding domain of LacI family",
        "evalue": "1.3e-13",
        "score": "51.1"
       }
      ]
     },
     {
      "id": "ctg7_203",
      "seqLength": 412,
      "domains": [
       {
        "start": 109,
        "end": 400,
        "go_terms": [],
        "html_class": "generic-type-biosynthetic",
        "name": "Amidohydro_3",
        "accession": "PF07969",
        "description": "Amidohydrolase family",
        "evalue": "2.6e-36",
        "score": "126.2"
       }
      ]
     },
     {
      "id": "ctg7_204",
      "seqLength": 89,
      "domains": [
       {
        "start": 18,
        "end": 77,
        "go_terms": [],
        "html_class": "generic-type-regulatory",
        "name": "HTH_30",
        "accession": "PF13556",
        "description": "PucR C-terminal helix-turn-helix domain",
        "evalue": "1.8e-20",
        "score": "72.6"
       }
      ]
     }
    ],
    "url": "https://www.ebi.ac.uk/interpro/entry/pfam/$ACCESSION"
   },
   {
    "name": "tigrfam",
    "data": [
     {
      "id": "ctg7_148",
      "seqLength": 197,
      "domains": [
       {
        "start": 1,
        "end": 191,
        "name": "TIGR03384",
        "description": "betaine_BetI: transcriptional repressor BetI",
        "accession": "TIGR03384",
        "evalue": "7.6e-78",
        "score": "258.5",
        "html_class": "generic-type-other"
       }
      ]
     },
     {
      "id": "ctg7_149",
      "seqLength": 677,
      "domains": [
       {
        "start": 54,
        "end": 503,
        "name": "TIGR00842",
        "description": "bcct: transporter, betaine/carnitine/choline transporter (BCCT) family",
        "accession": "TIGR00842",
        "evalue": "1.3e-181",
        "score": "602.2",
        "html_class": "generic-type-other"
       }
      ]
     },
     {
      "id": "ctg7_162",
      "seqLength": 749,
      "domains": [
       {
        "start": 54,
        "end": 749,
        "name": "TIGR01783",
        "description": "TonB-siderophor: TonB-dependent siderophore receptor",
        "accession": "TIGR01783",
        "evalue": "3.9e-143",
        "score": "476.3",
        "html_class": "generic-type-other"
       }
      ]
     },
     {
      "id": "ctg7_165",
      "seqLength": 1293,
      "domains": [
       {
        "start": 481,
        "end": 886,
        "name": "TIGR01733",
        "description": "AA-adenyl-dom: amino acid adenylation domain",
        "accession": "TIGR01733",
        "evalue": "9.9e-127",
        "score": "421.1",
        "html_class": "generic-type-other"
       }
      ]
     },
     {
      "id": "ctg7_173",
      "seqLength": 391,
      "domains": [
       {
        "start": 108,
        "end": 387,
        "name": "TIGR00543",
        "description": "isochor_syn: isochorismate synthase",
        "accession": "TIGR00543",
        "evalue": "1.7e-82",
        "score": "275.4",
        "html_class": "generic-type-other"
       }
      ]
     },
     {
      "id": "ctg7_174",
      "seqLength": 535,
      "domains": [
       {
        "start": 1,
        "end": 526,
        "name": "TIGR02275",
        "description": "DHB_AMP_lig: (2,3-dihydroxybenzoyl)adenylate synthase",
        "accession": "TIGR02275",
        "evalue": "1.6e-263",
        "score": "872.7",
        "html_class": "generic-type-other"
       }
      ]
     },
     {
      "id": "ctg7_176",
      "seqLength": 251,
      "domains": [
       {
        "start": 10,
        "end": 250,
        "name": "TIGR04316",
        "description": "dhbA_paeA: 2,3-dihydro-2,3-dihydroxybenzoate dehydrogenase",
        "accession": "TIGR04316",
        "evalue": "4.5e-106",
        "score": "352.0",
        "html_class": "generic-type-other"
       }
      ]
     },
     {
      "id": "ctg7_177",
      "seqLength": 137,
      "domains": [
       {
        "start": 18,
        "end": 134,
        "name": "TIGR00369",
        "description": "unchar_dom_1: uncharacterized domain 1",
        "accession": "TIGR00369",
        "evalue": "4.2e-44",
        "score": "147.4",
        "html_class": "generic-type-other"
       }
      ]
     },
     {
      "id": "ctg7_193",
      "seqLength": 239,
      "domains": [
       {
        "start": 0,
        "end": 236,
        "name": "TIGR01767",
        "description": "MTRK: S-methyl-5-thioribose kinase",
        "accession": "TIGR01767",
        "evalue": "2.1e-109",
        "score": "364.2",
        "html_class": "generic-type-other"
       }
      ]
     },
     {
      "id": "ctg7_195",
      "seqLength": 342,
      "domains": [
       {
        "start": 7,
        "end": 328,
        "name": "TIGR00512",
        "description": "salvage_mtnA: S-methyl-5-thioribose-1-phosphate isomerase",
        "accession": "TIGR00512",
        "evalue": "4.7e-122",
        "score": "405.1",
        "html_class": "generic-type-other"
       },
       {
        "start": 38,
        "end": 329,
        "name": "TIGR00524",
        "description": "eIF-2B_rel: eIF-2B alpha/beta/delta-related uncharacterized proteins",
        "accession": "TIGR00524",
        "evalue": "6e-94",
        "score": "312.5",
        "html_class": "generic-type-other"
       }
      ]
     }
    ],
    "url": "https://www.ncbi.nlm.nih.gov/genome/annotation_prok/evidence/$ACCESSION"
   }
  ]
 },
 "r8c1": {
  "antismash.modules.cluster_compare": {
   "MIBiG": {
    "ProtoToRegion_RiQ": {
     "reference_clusters": {
      "BGC0002476: 0-10330": {
       "start": 0,
       "end": 10330,
       "links": [
        {
         "query": "ctg8_196",
         "subject": "b0596",
         "query_loc": 209337,
         "subject_loc": 9540
        },
        {
         "query": "ctg8_204",
         "subject": "b0588",
         "query_loc": 218312,
         "subject_loc": 408
        },
        {
         "query": "ctg8_195",
         "subject": "b0597",
         "query_loc": 208752,
         "subject_loc": 10123
        },
        {
         "query": "ctg8_197",
         "subject": "b0595",
         "query_loc": 210141,
         "subject_loc": 8739
        },
        {
         "query": "ctg8_201",
         "subject": "b0591",
         "query_loc": 215190,
         "subject_loc": 3541
        },
        {
         "query": "ctg8_200",
         "subject": "b0592",
         "query_loc": 214042,
         "subject_loc": 4648
        },
        {
         "query": "ctg8_202",
         "subject": "b0590",
         "query_loc": 216424,
         "subject_loc": 2303
        },
        {
         "query": "ctg8_198",
         "subject": "b0594",
         "query_loc": 211384,
         "subject_loc": 7491
        },
        {
         "query": "ctg8_203",
         "subject": "b0589",
         "query_loc": 217419,
         "subject_loc": 1308
        },
        {
         "query": "ctg8_199",
         "subject": "b0593",
         "query_loc": 212787,
         "subject_loc": 6089
        }
       ],
       "reverse": true,
       "genes": [
        {
         "locus_tag": "b0588",
         "start": 0,
         "end": 816,
         "strand": -1,
         "function": "transport",
         "linked": {
          "1": "ctg8_204"
         }
        },
        {
         "locus_tag": "b0589",
         "start": 812,
         "end": 1805,
         "strand": -1,
         "function": "transport",
         "linked": {
          "1": "ctg8_203"
         }
        },
        {
         "locus_tag": "b0590",
         "start": 1801,
         "end": 2806,
         "strand": -1,
         "function": "transport",
         "linked": {
          "1": "ctg8_202"
         }
        },
        {
         "locus_tag": "b0591",
         "start": 2916,
         "end": 4167,
         "strand": 1,
         "function": "transport",
         "linked": {
          "1": "ctg8_201"
         }
        },
        {
         "locus_tag": "b0592",
         "start": 4170,
         "end": 5127,
         "strand": -1,
         "function": "transport",
         "linked": {
          "1": "ctg8_200"
         }
        },
        {
         "locus_tag": "b0593",
         "start": 5501,
         "end": 6677,
         "strand": 1,
         "function": "biosynthetic-additional",
         "linked": {
          "1": "ctg8_199"
         }
        },
        {
         "locus_tag": "b0594",
         "start": 6686,
         "end": 8297,
         "strand": 1,
         "function": "biosynthetic-additional",
         "linked": {
          "1": "ctg8_198"
         }
        },
        {
         "locus_tag": "b0595",
         "start": 8310,
         "end": 9168,
         "strand": 1,
         "function": "biosynthetic-additional",
         "linked": {
          "1": "ctg8_197"
         }
        },
        {
         "locus_tag": "b0596",
         "start": 9167,
         "end": 9914,
         "strand": 1,
         "function": "biosynthetic-additional",
         "linked": {
          "1": "ctg8_196"
         }
        },
        {
         "locus_tag": "b0597",
         "start": 9916,
         "end": 10330,
         "strand": 1,
         "function": "biosynthetic-additional",
         "linked": {
          "1": "ctg8_195"
         }
        }
       ]
      },
      "BGC0000343: 1-6208": {
       "start": 1,
       "end": 6208,
       "links": [
        {
         "query": "ctg8_198",
         "subject": "ACY02013.1",
         "query_loc": 211384,
         "subject_loc": 1983
        },
        {
         "query": "ctg8_197",
         "subject": "ACY02014.1",
         "query_loc": 210141,
         "subject_loc": 3245
        },
        {
         "query": "ctg8_199",
         "subject": "ACY02012.1",
         "query_loc": 212787,
         "subject_loc": 587
        },
        {
         "query": "ctg8_205",
         "subject": "ACY02015.1",
         "query_loc": 220689,
         "subject_loc": 4943
        }
       ],
       "reverse": true,
       "genes": [
        {
         "locus_tag": "ACY02012.1",
         "start": 1,
         "end": 1174,
         "strand": 1,
         "function": "biosynthetic-additional",
         "linked": {
          "1": "ctg8_199"
         }
        },
        {
         "locus_tag": "ACY02013.1",
         "start": 1170,
         "end": 2796,
         "strand": 1,
         "function": "biosynthetic-additional",
         "linked": {
          "1": "ctg8_198"
         }
        },
        {
         "locus_tag": "ACY02014.1",
         "start": 2809,
         "end": 3682,
         "strand": 1,
         "function": "biosynthetic-additional",
         "linked": {
          "1": "ctg8_197"
         }
        },
        {
         "locus_tag": "ACY02015.1",
         "start": 3678,
         "end": 6208,
         "strand": 1,
         "function": "biosynthetic",
         "linked": {
          "1": "ctg8_205"
         }
        }
       ]
      },
      "BGC0002413: 0-22337": {
       "start": 0,
       "end": 22337,
       "links": [
        {
         "query": "ctg8_196",
         "subject": "DJ58_4248",
         "query_loc": 209337,
         "subject_loc": 21959
        },
        {
         "query": "ctg8_204",
         "subject": "DJ58_4256",
         "query_loc": 218312,
         "subject_loc": 12318
        },
        {
         "query": "ctg8_198",
         "subject": "DJ58_4250",
         "query_loc": 211384,
         "subject_loc": 19785
        },
        {
         "query": "ctg8_197",
         "subject": "DJ58_4249",
         "query_loc": 210141,
         "subject_loc": 21067
        },
        {
         "query": "ctg8_200",
         "subject": "DJ58_4252",
         "query_loc": 214042,
         "subject_loc": 16956
        },
        {
         "query": "ctg8_202",
         "subject": "DJ58_4254",
         "query_loc": 216424,
         "subject_loc": 14303
        },
        {
         "query": "ctg8_203",
         "subject": "DJ58_4255",
         "query_loc": 217419,
         "subject_loc": 13262
        },
        {
         "query": "ctg8_201",
         "subject": "DJ58_4253",
         "query_loc": 215190,
         "subject_loc": 15658
        },
        {
         "query": "ctg8_199",
         "subject": "DJ58_4251",
         "query_loc": 212787,
         "subject_loc": 18385
        },
        {
         "query": "ctg8_207",
         "subject": "DJ58_4259",
         "query_loc": 223531,
         "subject_loc": 3239
        },
        {
         "query": "ctg8_205",
         "subject": "DJ58_4257",
         "query_loc": 220689,
         "subject_loc": 7839
        }
       ],
       "reverse": true,
       "genes": [
        {
         "locus_tag": "DJ58_4248",
         "start": 21581,
         "end": 22337,
         "strand": 1,
         "function": "biosynthetic-additional",
         "linked": {
          "1": "ctg8_196"
         }
        },
        {
         "locus_tag": "DJ58_4249",
         "start": 20613,
         "end": 21522,
         "strand": 1,
         "function": "biosynthetic-additional",
         "linked": {
          "1": "ctg8_197"
         }
        },
        {
         "locus_tag": "DJ58_4250",
         "start": 18968,
         "end": 20603,
         "strand": 1,
         "function": "biosynthetic-additional",
         "linked": {
          "1": "ctg8_198"
         }
        },
        {
         "locus_tag": "DJ58_4251",
         "start": 17799,
         "end": 18972,
         "strand": 1,
         "function": "biosynthetic-additional",
         "linked": {
          "1": "ctg8_199"
         }
        },
        {
         "locus_tag": "DJ58_4252",
         "start": 16434,
         "end": 17478,
         "strand": -1,
         "function": "transport",
         "linked": {
          "1": "ctg8_200"
         }
        },
        {
         "locus_tag": "DJ58_4253",
         "start": 15024,
         "end": 16293,
         "strand": 1,
         "function": "transport",
         "linked": {
          "1": "ctg8_201"
         }
        },
        {
         "locus_tag": "DJ58_4254",
         "start": 13780,
         "end": 14827,
         "strand": -1,
         "function": "transport",
         "linked": {
          "1": "ctg8_202"
         }
        },
        {
         "locus_tag": "DJ58_4255",
         "start": 12740,
         "end": 13784,
         "strand": -1,
         "function": "transport",
         "linked": {
          "1": "ctg8_203"
         }
        },
        {
         "locus_tag": "DJ58_4256",
         "start": 11931,
         "end": 12705,
         "strand": -1,
         "function": "transport",
         "linked": {
          "1": "ctg8_204"
         }
        },
        {
         "locus_tag": "DJ58_4257",
         "start": 4236,
         "end": 11442,
         "strand": 1,
         "function": "biosynthetic",
         "linked": {
          "1": "ctg8_205"
         }
        },
        {
         "locus_tag": "DJ58_4258",
         "start": 3900,
         "end": 4131,
         "strand": 1,
         "function": "biosynthetic-additional",
         "linked": {}
        },
        {
         "locus_tag": "DJ58_4259",
         "start": 2567,
         "end": 3911,
         "strand": 1,
         "function": "biosynthetic-additional",
         "linked": {
          "1": "ctg8_207"
         }
        },
        {
         "locus_tag": "DJ58_4260",
         "start": 0,
         "end": 2217,
         "strand": -1,
         "function": "transport",
         "linked": {}
        }
       ]
      },
      "BGC0002493: 1205-6076": {
       "start": 1205,
       "end": 6076,
       "links": [
        {
         "query": "ctg8_198",
         "subject": "Pden_2386",
         "query_loc": 211384,
         "subject_loc": 3727
        },
        {
         "query": "ctg8_197",
         "subject": "Pden_2383",
         "query_loc": 210141,
         "subject_loc": 1533
        },
        {
         "query": "ctg8_196",
         "subject": "Pden_2384",
         "query_loc": 209337,
         "subject_loc": 2237
        },
        {
         "query": "ctg8_205",
         "subject": "Pden_2387",
         "query_loc": 220689,
         "subject_loc": 5401
        }
       ],
       "reverse": true,
       "genes": [
        {
         "locus_tag": "Pden_2383",
         "start": 1205,
         "end": 1862,
         "strand": 1,
         "function": "biosynthetic-additional",
         "linked": {
          "1": "ctg8_197"
         }
        },
        {
         "locus_tag": "Pden_2384",
         "start": 1852,
         "end": 2623,
         "strand": 1,
         "function": "biosynthetic-additional",
         "linked": {
          "1": "ctg8_196"
         }
        },
        {
         "locus_tag": "Pden_2386",
         "start": 2916,
         "end": 4539,
         "strand": -1,
         "function": "biosynthetic-additional",
         "linked": {
          "1": "ctg8_198"
         }
        },
        {
         "locus_tag": "Pden_2387",
         "start": 4726,
         "end": 6076,
         "strand": 1,
         "function": "biosynthetic-additional",
         "linked": {
          "1": "ctg8_205"
         }
        }
       ]
      },
      "BGC0001185: 0-11721": {
       "start": 0,
       "end": 11721,
       "links": [
        {
         "query": "ctg8_198",
         "subject": "RBAM_029030",
         "query_loc": 211384,
         "subject_loc": 8899
        },
        {
         "query": "ctg8_197",
         "subject": "RBAM_029020",
         "query_loc": 210141,
         "subject_loc": 7605
        },
        {
         "query": "ctg8_196",
         "subject": "RBAM_029050",
         "query_loc": 209337,
         "subject_loc": 11335
        },
        {
         "query": "ctg8_199",
         "subject": "RBAM_029040",
         "query_loc": 212787,
         "subject_loc": 10328
        },
        {
         "query": "ctg8_205",
         "subject": "RBAM_029010",
         "query_loc": 220689,
         "subject_loc": 3564
        }
       ],
       "reverse": false,
       "genes": [
        {
         "locus_tag": "RBAM_029010",
         "start": 0,
         "end": 7128,
         "strand": -1,
         "function": "biosynthetic",
         "linked": {
          "1": "ctg8_205"
         }
        },
        {
         "locus_tag": "RBAM_029020",
         "start": 7142,
         "end": 8069,
         "strand": -1,
         "function": "biosynthetic-additional",
         "linked": {
          "1": "ctg8_197"
         }
        },
        {
         "locus_tag": "RBAM_029030",
         "start": 8086,
         "end": 9712,
         "strand": -1,
         "function": "biosynthetic-additional",
         "linked": {
          "1": "ctg8_198"
         }
        },
        {
         "locus_tag": "RBAM_029040",
         "start": 9730,
         "end": 10927,
         "strand": -1,
         "function": "biosynthetic-additional",
         "linked": {
          "1": "ctg8_199"
         }
        },
        {
         "locus_tag": "RBAM_029050",
         "start": 10950,
         "end": 11721,
         "strand": -1,
         "function": "biosynthetic-additional",
         "linked": {
          "1": "ctg8_196"
         }
        }
       ]
      },
      "BGC0001928: 108-8402": {
       "start": 108,
       "end": 8402,
       "links": [
        {
         "query": "ctg8_189",
         "subject": "fdrC",
         "query_loc": 203120,
         "subject_loc": 3483
        }
       ],
       "reverse": true,
       "genes": [
        {
         "locus_tag": "fdrA",
         "start": 5824,
         "end": 6625,
         "strand": 1,
         "function": "other",
         "linked": {}
        },
        {
         "locus_tag": "fdrB",
         "start": 3872,
         "end": 5579,
         "strand": -1,
         "function": "other",
         "linked": {}
        },
        {
         "locus_tag": "fdrC",
         "start": 3090,
         "end": 3876,
         "strand": -1,
         "function": "biosynthetic-additional",
         "linked": {
          "1": "ctg8_189"
         }
        },
        {
         "locus_tag": "fdrD",
         "start": 2181,
         "end": 3039,
         "strand": 1,
         "function": "other",
         "linked": {}
        },
        {
         "locus_tag": "fdrE",
         "start": 1550,
         "end": 2189,
         "strand": 1,
         "function": "regulatory",
         "linked": {}
        },
        {
         "locus_tag": "fdrF",
         "start": 6642,
         "end": 7446,
         "strand": 1,
         "function": "other",
         "linked": {}
        },
        {
         "locus_tag": "fdrG",
         "start": 7475,
         "end": 8402,
         "strand": -1,
         "function": "transport",
         "linked": {}
        },
        {
         "locus_tag": "orf1",
         "start": 108,
         "end": 1362,
         "strand": -1,
         "function": "transport",
         "linked": {}
        }
       ]
      },
      "BGC0002075: 0-3894": {
       "start": 0,
       "end": 3894,
       "links": [
        {
         "query": "ctg8_205",
         "subject": "A8O26_RS14270",
         "query_loc": 220689,
         "subject_loc": 1947
        }
       ],
       "reverse": true,
       "genes": [
        {
         "locus_tag": "A8O26_RS14270",
         "start": 0,
         "end": 3894,
         "strand": 1,
         "function": "biosynthetic",
         "linked": {
          "1": "ctg8_205"
         }
        }
       ]
      },
      "BGC0002474: 103-7254": {
       "start": 103,
       "end": 7254,
       "links": [
        {
         "query": "ctg8_198",
         "subject": "agbE",
         "query_loc": 211384,
         "subject_loc": 3954
        },
        {
         "query": "ctg8_196",
         "subject": "agbA",
         "query_loc": 209337,
         "subject_loc": 6120
        },
        {
         "query": "ctg8_197",
         "subject": "agbB",
         "query_loc": 210141,
         "subject_loc": 5294
        },
        {
         "query": "ctg8_209",
         "subject": "agbD",
         "query_loc": 227001,
         "subject_loc": 6891
        }
       ],
       "reverse": true,
       "genes": [
        {
         "locus_tag": "agbA",
         "start": 5742,
         "end": 6498,
         "strand": 1,
         "function": "biosynthetic-additional",
         "linked": {
          "1": "ctg8_196"
         }
        },
        {
         "locus_tag": "agbB",
         "start": 4859,
         "end": 5729,
         "strand": 1,
         "function": "biosynthetic-additional",
         "linked": {
          "1": "ctg8_197"
         }
        },
        {
         "locus_tag": "agbC",
         "start": 1948,
         "end": 2977,
         "strand": 1,
         "function": "biosynthetic-additional",
         "linked": {}
        },
        {
         "locus_tag": "agbD",
         "start": 6528,
         "end": 7254,
         "strand": 1,
         "function": "biosynthetic-additional",
         "linked": {
          "1": "ctg8_209"
         }
        },
        {
         "locus_tag": "agbE",
         "start": 3141,
         "end": 4767,
         "strand": 1,
         "function": "biosynthetic-additional",
         "linked": {
          "1": "ctg8_198"
         }
        },
        {
         "locus_tag": "agbF",
         "start": 103,
         "end": 1750,
         "strand": -1,
         "function": "biosynthetic-additional",
         "linked": {}
        }
       ]
      },
      "BGC0000309: 1-13067": {
       "start": 1,
       "end": 13067,
       "links": [
        {
         "query": "ctg8_197",
         "subject": "BSU_31970",
         "query_loc": 210141,
         "subject_loc": 7851
        },
        {
         "query": "ctg8_198",
         "subject": "BSU_31980",
         "query_loc": 211384,
         "subject_loc": 9158
        },
        {
         "query": "ctg8_206",
         "subject": "BSU_31959",
         "query_loc": 222720,
         "subject_loc": 106
        },
        {
         "query": "ctg8_196",
         "subject": "BSU_32000",
         "query_loc": 209337,
         "subject_loc": 11611
        },
        {
         "query": "ctg8_199",
         "subject": "BSU_31990",
         "query_loc": 212787,
         "subject_loc": 10594
        },
        {
         "query": "ctg8_205",
         "subject": "BSU_31960",
         "query_loc": 220689,
         "subject_loc": 3794
        }
       ],
       "reverse": false,
       "genes": [
        {
         "locus_tag": "BSU_31959",
         "start": 1,
         "end": 211,
         "strand": -1,
         "function": "biosynthetic-additional",
         "linked": {
          "1": "ctg8_206"
         }
        },
        {
         "locus_tag": "BSU_31960",
         "start": 226,
         "end": 7363,
         "strand": -1,
         "function": "biosynthetic",
         "linked": {
          "1": "ctg8_205"
         }
        },
        {
         "locus_tag": "BSU_31970",
         "start": 7382,
         "end": 8321,
         "strand": -1,
         "function": "biosynthetic-additional",
         "linked": {
          "1": "ctg8_197"
         }
        },
        {
         "locus_tag": "BSU_31980",
         "start": 8348,
         "end": 9968,
         "strand": -1,
         "function": "biosynthetic-additional",
         "linked": {
          "1": "ctg8_198"
         }
        },
        {
         "locus_tag": "BSU_31990",
         "start": 9996,
         "end": 11193,
         "strand": -1,
         "function": "biosynthetic-additional",
         "linked": {
          "1": "ctg8_199"
         }
        },
        {
         "locus_tag": "BSU_32000",
         "start": 11218,
         "end": 12004,
         "strand": -1,
         "function": "biosynthetic-additional",
         "linked": {
          "1": "ctg8_196"
         }
        },
        {
         "locus_tag": "BSU_32010",
         "start": 12197,
         "end": 13067,
         "strand": -1,
         "function": "biosynthetic-additional",
         "linked": {}
        }
       ]
      },
      "BGC0000401: 0-12882": {
       "start": 0,
       "end": 12882,
       "links": [
        {
         "query": "ctg8_198",
         "subject": "paeE",
         "query_loc": 211384,
         "subject_loc": 3869
        },
        {
         "query": "ctg8_196",
         "subject": "paeA",
         "query_loc": 209337,
         "subject_loc": 1374
        },
        {
         "query": "ctg8_197",
         "subject": "paeB",
         "query_loc": 210141,
         "subject_loc": 5189
        },
        {
         "query": "ctg8_199",
         "subject": "paeC",
         "query_loc": 212787,
         "subject_loc": 2421
        },
        {
         "query": "ctg8_205",
         "subject": "paeF",
         "query_loc": 220689,
         "subject_loc": 9327
        }
       ],
       "reverse": true,
       "genes": [
        {
         "locus_tag": "paeA",
         "start": 981,
         "end": 1767,
         "strand": 1,
         "function": "biosynthetic-additional",
         "linked": {
          "1": "ctg8_196"
         }
        },
        {
         "locus_tag": "paeB",
         "start": 4708,
         "end": 5671,
         "strand": 1,
         "function": "biosynthetic-additional",
         "linked": {
          "1": "ctg8_197"
         }
        },
        {
         "locus_tag": "paeC",
         "start": 1787,
         "end": 3056,
         "strand": 1,
         "function": "biosynthetic-additional",
         "linked": {
          "1": "ctg8_199"
         }
        },
        {
         "locus_tag": "paeE",
         "start": 3052,
         "end": 4687,
         "strand": 1,
         "function": "biosynthetic-additional",
         "linked": {
          "1": "ctg8_198"
         }
        },
        {
         "locus_tag": "paeF",
         "start": 5772,
         "end": 12882,
         "strand": 1,
         "function": "biosynthetic",
         "linked": {
          "1": "ctg8_205"
         }
        },
        {
         "locus_tag": "paeG",
         "start": 0,
         "end": 915,
         "strand": 1,
         "function": "biosynthetic-additional",
         "linked": {}
        }
       ]
      }
     }
    },
    "RegionToRegion_RiQ": {
     "reference_clusters": {
      "BGC0002476: 0-10330": {
       "start": 0,
       "end": 10330,
       "links": [
        {
         "query": "ctg8_196",
         "subject": "b0596",
         "query_loc": 209337,
         "subject_loc": 9540
        },
        {
         "query": "ctg8_204",
         "subject": "b0588",
         "query_loc": 218312,
         "subject_loc": 408
        },
        {
         "query": "ctg8_195",
         "subject": "b0597",
         "query_loc": 208752,
         "subject_loc": 10123
        },
        {
         "query": "ctg8_197",
         "subject": "b0595",
         "query_loc": 210141,
         "subject_loc": 8739
        },
        {
         "query": "ctg8_201",
         "subject": "b0591",
         "query_loc": 215190,
         "subject_loc": 3541
        },
        {
         "query": "ctg8_200",
         "subject": "b0592",
         "query_loc": 214042,
         "subject_loc": 4648
        },
        {
         "query": "ctg8_202",
         "subject": "b0590",
         "query_loc": 216424,
         "subject_loc": 2303
        },
        {
         "query": "ctg8_198",
         "subject": "b0594",
         "query_loc": 211384,
         "subject_loc": 7491
        },
        {
         "query": "ctg8_203",
         "subject": "b0589",
         "query_loc": 217419,
         "subject_loc": 1308
        },
        {
         "query": "ctg8_199",
         "subject": "b0593",
         "query_loc": 212787,
         "subject_loc": 6089
        }
       ],
       "reverse": true,
       "genes": [
        {
         "locus_tag": "b0588",
         "start": 0,
         "end": 816,
         "strand": -1,
         "function": "transport",
         "linked": {
          "1": "ctg8_204"
         }
        },
        {
         "locus_tag": "b0589",
         "start": 812,
         "end": 1805,
         "strand": -1,
         "function": "transport",
         "linked": {
          "1": "ctg8_203"
         }
        },
        {
         "locus_tag": "b0590",
         "start": 1801,
         "end": 2806,
         "strand": -1,
         "function": "transport",
         "linked": {
          "1": "ctg8_202"
         }
        },
        {
         "locus_tag": "b0591",
         "start": 2916,
         "end": 4167,
         "strand": 1,
         "function": "transport",
         "linked": {
          "1": "ctg8_201"
         }
        },
        {
         "locus_tag": "b0592",
         "start": 4170,
         "end": 5127,
         "strand": -1,
         "function": "transport",
         "linked": {
          "1": "ctg8_200"
         }
        },
        {
         "locus_tag": "b0593",
         "start": 5501,
         "end": 6677,
         "strand": 1,
         "function": "biosynthetic-additional",
         "linked": {
          "1": "ctg8_199"
         }
        },
        {
         "locus_tag": "b0594",
         "start": 6686,
         "end": 8297,
         "strand": 1,
         "function": "biosynthetic-additional",
         "linked": {
          "1": "ctg8_198"
         }
        },
        {
         "locus_tag": "b0595",
         "start": 8310,
         "end": 9168,
         "strand": 1,
         "function": "biosynthetic-additional",
         "linked": {
          "1": "ctg8_197"
         }
        },
        {
         "locus_tag": "b0596",
         "start": 9167,
         "end": 9914,
         "strand": 1,
         "function": "biosynthetic-additional",
         "linked": {
          "1": "ctg8_196"
         }
        },
        {
         "locus_tag": "b0597",
         "start": 9916,
         "end": 10330,
         "strand": 1,
         "function": "biosynthetic-additional",
         "linked": {
          "1": "ctg8_195"
         }
        }
       ]
      },
      "BGC0000343: 1-6208": {
       "start": 1,
       "end": 6208,
       "links": [
        {
         "query": "ctg8_198",
         "subject": "ACY02013.1",
         "query_loc": 211384,
         "subject_loc": 1983
        },
        {
         "query": "ctg8_197",
         "subject": "ACY02014.1",
         "query_loc": 210141,
         "subject_loc": 3245
        },
        {
         "query": "ctg8_199",
         "subject": "ACY02012.1",
         "query_loc": 212787,
         "subject_loc": 587
        },
        {
         "query": "ctg8_205",
         "subject": "ACY02015.1",
         "query_loc": 220689,
         "subject_loc": 4943
        }
       ],
       "reverse": true,
       "genes": [
        {
         "locus_tag": "ACY02012.1",
         "start": 1,
         "end": 1174,
         "strand": 1,
         "function": "biosynthetic-additional",
         "linked": {
          "1": "ctg8_199"
         }
        },
        {
         "locus_tag": "ACY02013.1",
         "start": 1170,
         "end": 2796,
         "strand": 1,
         "function": "biosynthetic-additional",
         "linked": {
          "1": "ctg8_198"
         }
        },
        {
         "locus_tag": "ACY02014.1",
         "start": 2809,
         "end": 3682,
         "strand": 1,
         "function": "biosynthetic-additional",
         "linked": {
          "1": "ctg8_197"
         }
        },
        {
         "locus_tag": "ACY02015.1",
         "start": 3678,
         "end": 6208,
         "strand": 1,
         "function": "biosynthetic",
         "linked": {
          "1": "ctg8_205"
         }
        }
       ]
      },
      "BGC0002413: 0-22337": {
       "start": 0,
       "end": 22337,
       "links": [
        {
         "query": "ctg8_196",
         "subject": "DJ58_4248",
         "query_loc": 209337,
         "subject_loc": 21959
        },
        {
         "query": "ctg8_204",
         "subject": "DJ58_4256",
         "query_loc": 218312,
         "subject_loc": 12318
        },
        {
         "query": "ctg8_198",
         "subject": "DJ58_4250",
         "query_loc": 211384,
         "subject_loc": 19785
        },
        {
         "query": "ctg8_197",
         "subject": "DJ58_4249",
         "query_loc": 210141,
         "subject_loc": 21067
        },
        {
         "query": "ctg8_200",
         "subject": "DJ58_4252",
         "query_loc": 214042,
         "subject_loc": 16956
        },
        {
         "query": "ctg8_202",
         "subject": "DJ58_4254",
         "query_loc": 216424,
         "subject_loc": 14303
        },
        {
         "query": "ctg8_203",
         "subject": "DJ58_4255",
         "query_loc": 217419,
         "subject_loc": 13262
        },
        {
         "query": "ctg8_201",
         "subject": "DJ58_4253",
         "query_loc": 215190,
         "subject_loc": 15658
        },
        {
         "query": "ctg8_199",
         "subject": "DJ58_4251",
         "query_loc": 212787,
         "subject_loc": 18385
        },
        {
         "query": "ctg8_207",
         "subject": "DJ58_4259",
         "query_loc": 223531,
         "subject_loc": 3239
        },
        {
         "query": "ctg8_205",
         "subject": "DJ58_4257",
         "query_loc": 220689,
         "subject_loc": 7839
        }
       ],
       "reverse": true,
       "genes": [
        {
         "locus_tag": "DJ58_4248",
         "start": 21581,
         "end": 22337,
         "strand": 1,
         "function": "biosynthetic-additional",
         "linked": {
          "1": "ctg8_196"
         }
        },
        {
         "locus_tag": "DJ58_4249",
         "start": 20613,
         "end": 21522,
         "strand": 1,
         "function": "biosynthetic-additional",
         "linked": {
          "1": "ctg8_197"
         }
        },
        {
         "locus_tag": "DJ58_4250",
         "start": 18968,
         "end": 20603,
         "strand": 1,
         "function": "biosynthetic-additional",
         "linked": {
          "1": "ctg8_198"
         }
        },
        {
         "locus_tag": "DJ58_4251",
         "start": 17799,
         "end": 18972,
         "strand": 1,
         "function": "biosynthetic-additional",
         "linked": {
          "1": "ctg8_199"
         }
        },
        {
         "locus_tag": "DJ58_4252",
         "start": 16434,
         "end": 17478,
         "strand": -1,
         "function": "transport",
         "linked": {
          "1": "ctg8_200"
         }
        },
        {
         "locus_tag": "DJ58_4253",
         "start": 15024,
         "end": 16293,
         "strand": 1,
         "function": "transport",
         "linked": {
          "1": "ctg8_201"
         }
        },
        {
         "locus_tag": "DJ58_4254",
         "start": 13780,
         "end": 14827,
         "strand": -1,
         "function": "transport",
         "linked": {
          "1": "ctg8_202"
         }
        },
        {
         "locus_tag": "DJ58_4255",
         "start": 12740,
         "end": 13784,
         "strand": -1,
         "function": "transport",
         "linked": {
          "1": "ctg8_203"
         }
        },
        {
         "locus_tag": "DJ58_4256",
         "start": 11931,
         "end": 12705,
         "strand": -1,
         "function": "transport",
         "linked": {
          "1": "ctg8_204"
         }
        },
        {
         "locus_tag": "DJ58_4257",
         "start": 4236,
         "end": 11442,
         "strand": 1,
         "function": "biosynthetic",
         "linked": {
          "1": "ctg8_205"
         }
        },
        {
         "locus_tag": "DJ58_4258",
         "start": 3900,
         "end": 4131,
         "strand": 1,
         "function": "biosynthetic-additional",
         "linked": {}
        },
        {
         "locus_tag": "DJ58_4259",
         "start": 2567,
         "end": 3911,
         "strand": 1,
         "function": "biosynthetic-additional",
         "linked": {
          "1": "ctg8_207"
         }
        },
        {
         "locus_tag": "DJ58_4260",
         "start": 0,
         "end": 2217,
         "strand": -1,
         "function": "transport",
         "linked": {}
        }
       ]
      },
      "BGC0002493: 1205-6076": {
       "start": 1205,
       "end": 6076,
       "links": [
        {
         "query": "ctg8_198",
         "subject": "Pden_2386",
         "query_loc": 211384,
         "subject_loc": 3727
        },
        {
         "query": "ctg8_197",
         "subject": "Pden_2383",
         "query_loc": 210141,
         "subject_loc": 1533
        },
        {
         "query": "ctg8_196",
         "subject": "Pden_2384",
         "query_loc": 209337,
         "subject_loc": 2237
        },
        {
         "query": "ctg8_205",
         "subject": "Pden_2387",
         "query_loc": 220689,
         "subject_loc": 5401
        }
       ],
       "reverse": true,
       "genes": [
        {
         "locus_tag": "Pden_2383",
         "start": 1205,
         "end": 1862,
         "strand": 1,
         "function": "biosynthetic-additional",
         "linked": {
          "1": "ctg8_197"
         }
        },
        {
         "locus_tag": "Pden_2384",
         "start": 1852,
         "end": 2623,
         "strand": 1,
         "function": "biosynthetic-additional",
         "linked": {
          "1": "ctg8_196"
         }
        },
        {
         "locus_tag": "Pden_2386",
         "start": 2916,
         "end": 4539,
         "strand": -1,
         "function": "biosynthetic-additional",
         "linked": {
          "1": "ctg8_198"
         }
        },
        {
         "locus_tag": "Pden_2387",
         "start": 4726,
         "end": 6076,
         "strand": 1,
         "function": "biosynthetic-additional",
         "linked": {
          "1": "ctg8_205"
         }
        }
       ]
      },
      "BGC0001185: 0-11721": {
       "start": 0,
       "end": 11721,
       "links": [
        {
         "query": "ctg8_198",
         "subject": "RBAM_029030",
         "query_loc": 211384,
         "subject_loc": 8899
        },
        {
         "query": "ctg8_197",
         "subject": "RBAM_029020",
         "query_loc": 210141,
         "subject_loc": 7605
        },
        {
         "query": "ctg8_196",
         "subject": "RBAM_029050",
         "query_loc": 209337,
         "subject_loc": 11335
        },
        {
         "query": "ctg8_199",
         "subject": "RBAM_029040",
         "query_loc": 212787,
         "subject_loc": 10328
        },
        {
         "query": "ctg8_205",
         "subject": "RBAM_029010",
         "query_loc": 220689,
         "subject_loc": 3564
        }
       ],
       "reverse": false,
       "genes": [
        {
         "locus_tag": "RBAM_029010",
         "start": 0,
         "end": 7128,
         "strand": -1,
         "function": "biosynthetic",
         "linked": {
          "1": "ctg8_205"
         }
        },
        {
         "locus_tag": "RBAM_029020",
         "start": 7142,
         "end": 8069,
         "strand": -1,
         "function": "biosynthetic-additional",
         "linked": {
          "1": "ctg8_197"
         }
        },
        {
         "locus_tag": "RBAM_029030",
         "start": 8086,
         "end": 9712,
         "strand": -1,
         "function": "biosynthetic-additional",
         "linked": {
          "1": "ctg8_198"
         }
        },
        {
         "locus_tag": "RBAM_029040",
         "start": 9730,
         "end": 10927,
         "strand": -1,
         "function": "biosynthetic-additional",
         "linked": {
          "1": "ctg8_199"
         }
        },
        {
         "locus_tag": "RBAM_029050",
         "start": 10950,
         "end": 11721,
         "strand": -1,
         "function": "biosynthetic-additional",
         "linked": {
          "1": "ctg8_196"
         }
        }
       ]
      },
      "BGC0001928: 108-8402": {
       "start": 108,
       "end": 8402,
       "links": [
        {
         "query": "ctg8_189",
         "subject": "fdrC",
         "query_loc": 203120,
         "subject_loc": 3483
        }
       ],
       "reverse": true,
       "genes": [
        {
         "locus_tag": "fdrA",
         "start": 5824,
         "end": 6625,
         "strand": 1,
         "function": "other",
         "linked": {}
        },
        {
         "locus_tag": "fdrB",
         "start": 3872,
         "end": 5579,
         "strand": -1,
         "function": "other",
         "linked": {}
        },
        {
         "locus_tag": "fdrC",
         "start": 3090,
         "end": 3876,
         "strand": -1,
         "function": "biosynthetic-additional",
         "linked": {
          "1": "ctg8_189"
         }
        },
        {
         "locus_tag": "fdrD",
         "start": 2181,
         "end": 3039,
         "strand": 1,
         "function": "other",
         "linked": {}
        },
        {
         "locus_tag": "fdrE",
         "start": 1550,
         "end": 2189,
         "strand": 1,
         "function": "regulatory",
         "linked": {}
        },
        {
         "locus_tag": "fdrF",
         "start": 6642,
         "end": 7446,
         "strand": 1,
         "function": "other",
         "linked": {}
        },
        {
         "locus_tag": "fdrG",
         "start": 7475,
         "end": 8402,
         "strand": -1,
         "function": "transport",
         "linked": {}
        },
        {
         "locus_tag": "orf1",
         "start": 108,
         "end": 1362,
         "strand": -1,
         "function": "transport",
         "linked": {}
        }
       ]
      },
      "BGC0002075: 0-3894": {
       "start": 0,
       "end": 3894,
       "links": [
        {
         "query": "ctg8_205",
         "subject": "A8O26_RS14270",
         "query_loc": 220689,
         "subject_loc": 1947
        }
       ],
       "reverse": true,
       "genes": [
        {
         "locus_tag": "A8O26_RS14270",
         "start": 0,
         "end": 3894,
         "strand": 1,
         "function": "biosynthetic",
         "linked": {
          "1": "ctg8_205"
         }
        }
       ]
      },
      "BGC0002474: 103-7254": {
       "start": 103,
       "end": 7254,
       "links": [
        {
         "query": "ctg8_198",
         "subject": "agbE",
         "query_loc": 211384,
         "subject_loc": 3954
        },
        {
         "query": "ctg8_196",
         "subject": "agbA",
         "query_loc": 209337,
         "subject_loc": 6120
        },
        {
         "query": "ctg8_197",
         "subject": "agbB",
         "query_loc": 210141,
         "subject_loc": 5294
        },
        {
         "query": "ctg8_209",
         "subject": "agbD",
         "query_loc": 227001,
         "subject_loc": 6891
        }
       ],
       "reverse": true,
       "genes": [
        {
         "locus_tag": "agbA",
         "start": 5742,
         "end": 6498,
         "strand": 1,
         "function": "biosynthetic-additional",
         "linked": {
          "1": "ctg8_196"
         }
        },
        {
         "locus_tag": "agbB",
         "start": 4859,
         "end": 5729,
         "strand": 1,
         "function": "biosynthetic-additional",
         "linked": {
          "1": "ctg8_197"
         }
        },
        {
         "locus_tag": "agbC",
         "start": 1948,
         "end": 2977,
         "strand": 1,
         "function": "biosynthetic-additional",
         "linked": {}
        },
        {
         "locus_tag": "agbD",
         "start": 6528,
         "end": 7254,
         "strand": 1,
         "function": "biosynthetic-additional",
         "linked": {
          "1": "ctg8_209"
         }
        },
        {
         "locus_tag": "agbE",
         "start": 3141,
         "end": 4767,
         "strand": 1,
         "function": "biosynthetic-additional",
         "linked": {
          "1": "ctg8_198"
         }
        },
        {
         "locus_tag": "agbF",
         "start": 103,
         "end": 1750,
         "strand": -1,
         "function": "biosynthetic-additional",
         "linked": {}
        }
       ]
      },
      "BGC0000309: 1-13067": {
       "start": 1,
       "end": 13067,
       "links": [
        {
         "query": "ctg8_197",
         "subject": "BSU_31970",
         "query_loc": 210141,
         "subject_loc": 7851
        },
        {
         "query": "ctg8_198",
         "subject": "BSU_31980",
         "query_loc": 211384,
         "subject_loc": 9158
        },
        {
         "query": "ctg8_206",
         "subject": "BSU_31959",
         "query_loc": 222720,
         "subject_loc": 106
        },
        {
         "query": "ctg8_196",
         "subject": "BSU_32000",
         "query_loc": 209337,
         "subject_loc": 11611
        },
        {
         "query": "ctg8_199",
         "subject": "BSU_31990",
         "query_loc": 212787,
         "subject_loc": 10594
        },
        {
         "query": "ctg8_205",
         "subject": "BSU_31960",
         "query_loc": 220689,
         "subject_loc": 3794
        }
       ],
       "reverse": false,
       "genes": [
        {
         "locus_tag": "BSU_31959",
         "start": 1,
         "end": 211,
         "strand": -1,
         "function": "biosynthetic-additional",
         "linked": {
          "1": "ctg8_206"
         }
        },
        {
         "locus_tag": "BSU_31960",
         "start": 226,
         "end": 7363,
         "strand": -1,
         "function": "biosynthetic",
         "linked": {
          "1": "ctg8_205"
         }
        },
        {
         "locus_tag": "BSU_31970",
         "start": 7382,
         "end": 8321,
         "strand": -1,
         "function": "biosynthetic-additional",
         "linked": {
          "1": "ctg8_197"
         }
        },
        {
         "locus_tag": "BSU_31980",
         "start": 8348,
         "end": 9968,
         "strand": -1,
         "function": "biosynthetic-additional",
         "linked": {
          "1": "ctg8_198"
         }
        },
        {
         "locus_tag": "BSU_31990",
         "start": 9996,
         "end": 11193,
         "strand": -1,
         "function": "biosynthetic-additional",
         "linked": {
          "1": "ctg8_199"
         }
        },
        {
         "locus_tag": "BSU_32000",
         "start": 11218,
         "end": 12004,
         "strand": -1,
         "function": "biosynthetic-additional",
         "linked": {
          "1": "ctg8_196"
         }
        },
        {
         "locus_tag": "BSU_32010",
         "start": 12197,
         "end": 13067,
         "strand": -1,
         "function": "biosynthetic-additional",
         "linked": {}
        }
       ]
      },
      "BGC0000401: 0-12882": {
       "start": 0,
       "end": 12882,
       "links": [
        {
         "query": "ctg8_198",
         "subject": "paeE",
         "query_loc": 211384,
         "subject_loc": 3869
        },
        {
         "query": "ctg8_196",
         "subject": "paeA",
         "query_loc": 209337,
         "subject_loc": 1374
        },
        {
         "query": "ctg8_197",
         "subject": "paeB",
         "query_loc": 210141,
         "subject_loc": 5189
        },
        {
         "query": "ctg8_199",
         "subject": "paeC",
         "query_loc": 212787,
         "subject_loc": 2421
        },
        {
         "query": "ctg8_205",
         "subject": "paeF",
         "query_loc": 220689,
         "subject_loc": 9327
        }
       ],
       "reverse": true,
       "genes": [
        {
         "locus_tag": "paeA",
         "start": 981,
         "end": 1767,
         "strand": 1,
         "function": "biosynthetic-additional",
         "linked": {
          "1": "ctg8_196"
         }
        },
        {
         "locus_tag": "paeB",
         "start": 4708,
         "end": 5671,
         "strand": 1,
         "function": "biosynthetic-additional",
         "linked": {
          "1": "ctg8_197"
         }
        },
        {
         "locus_tag": "paeC",
         "start": 1787,
         "end": 3056,
         "strand": 1,
         "function": "biosynthetic-additional",
         "linked": {
          "1": "ctg8_199"
         }
        },
        {
         "locus_tag": "paeE",
         "start": 3052,
         "end": 4687,
         "strand": 1,
         "function": "biosynthetic-additional",
         "linked": {
          "1": "ctg8_198"
         }
        },
        {
         "locus_tag": "paeF",
         "start": 5772,
         "end": 12882,
         "strand": 1,
         "function": "biosynthetic",
         "linked": {
          "1": "ctg8_205"
         }
        },
        {
         "locus_tag": "paeG",
         "start": 0,
         "end": 915,
         "strand": 1,
         "function": "biosynthetic-additional",
         "linked": {}
        }
       ]
      }
     }
    }
   }
  },
  "antismash.modules.tfbs_finder": [
   {
    "name": "ZuR",
    "start": 213402,
    "end": 213417,
    "confidence": "medium",
    "score": 21.004737449782187,
    "presequence": "CAG",
    "sequence": "TAATAATGATTATCA",
    "postsequence": "TTT",
    "target": "TGAAAATGANNTTCA",
    "strand": -1,
    "matches": [
     true,
     false,
     true,
     false,
     true,
     true,
     true,
     true,
     true,
     true,
     true,
     false,
     true,
     true,
     true
    ],
    "left": {
     "name": "ctg8_199",
     "location": 213375,
     "strand": -1
    },
    "contained_by_left": false,
    "right": {
     "name": "ctg8_200",
     "location": 213562,
     "strand": 1
    }
   },
   {
    "name": "ZuR",
    "start": 213517,
    "end": 213532,
    "confidence": "medium",
    "score": 21.495566637366238,
    "presequence": "ACA",
    "sequence": "TGAAAATGAGAAGCA",
    "postsequence": "TTA",
    "target": "TGAAAATGANNTTCA",
    "strand": -1,
    "matches": [
     true,
     true,
     true,
     true,
     true,
     true,
     true,
     true,
     true,
     true,
     true,
     false,
     false,
     true,
     true
    ],
    "left": {
     "name": "ctg8_199",
     "location": 213375,
     "strand": -1
    },
    "contained_by_left": false,
    "right": {
     "name": "ctg8_200",
     "location": 213562,
     "strand": 1
    }
   },
   {
    "name": "ZuR",
    "start": 213408,
    "end": 213423,
    "confidence": "weak",
    "score": 20.4057613667494,
    "presequence": "TAA",
    "sequence": "TGATTATCATTTATA",
    "postsequence": "TTT",
    "target": "TGAANNTCATTTTCA",
    "strand": 1,
    "matches": [
     true,
     true,
     true,
     false,
     true,
     true,
     true,
     true,
     true,
     true,
     true,
     true,
     false,
     false,
     true
    ],
    "left": {
     "name": "ctg8_199",
     "location": 213375,
     "strand": -1
    },
    "contained_by_left": false,
    "right": {
     "name": "ctg8_200",
     "location": 213562,
     "strand": 1
    }
   },
   {
    "name": "BldD",
    "start": 239683,
    "end": 239697,
    "confidence": "weak",
    "score": 19.358305995465056,
    "presequence": "CAA",
    "sequence": "GTAACCCTGTGTAA",
    "postsequence": "TTC",
    "target": "GTNACKCTNNGTGA",
    "strand": 1,
    "matches": [
     true,
     true,
     true,
     true,
     true,
     false,
     true,
     true,
     true,
     true,
     true,
     true,
     false,
     true
    ],
    "left": {
     "name": "ctg8_220",
     "location": 239623,
     "strand": 1
    },
    "contained_by_left": false,
    "right": {
     "name": "ctg8_221",
     "location": 239957,
     "strand": 1
    }
   }
  ],
  "antismash.outputs.html.visualisers.bubble_view": {
   "CC1": {
    "modules": [
     {
      "domains": [
       {
        "name": "C",
        "description": "Condensation_Starter",
        "modifier": false,
        "special": false,
        "cds": "ctg8_205",
        "css": "jsdomain-condensation",
        "inactive": false,
        "start": 1,
        "terminalDocking": ""
       },
       {
        "name": "A",
        "description": "AMP-binding",
        "modifier": false,
        "special": false,
        "cds": "ctg8_205",
        "css": "jsdomain-adenylation",
        "inactive": false,
        "start": 456,
        "terminalDocking": ""
       },
       {
        "name": "CP",
        "description": "PCP",
        "modifier": false,
        "special": false,
        "cds": "ctg8_205",
        "css": "jsdomain-transport",
        "inactive": false,
        "start": 970,
        "terminalDocking": ""
       },
       {
        "name": "TE",
        "description": "Thioesterase",
        "modifier": false,
        "special": false,
        "cds": "ctg8_205",
        "css": "jsdomain-terminal",
        "inactive": false,
        "start": 1061,
        "terminalDocking": ""
       }
      ],
      "complete": true,
      "iterative": false,
      "polymer": "Ser"
     }
    ]
   }
  },
  "antismash.outputs.html.visualisers.gene_table": {
   "blast_template": "<a class=\"wildcard-container\" data-wildcard-attrs=\"href\" href=\"http://blast.ncbi.nlm.nih.gov/Blast.cgi?PAGE=Proteins&PROGRAM=blastp&BLAST_PROGRAMS=blastp&QUERY=@!translation!@&LINK_LOC=protein&PAGE_TYPE=BlastSearch\" target=\"_blank\" data-locus=\"@!translation!@\">BlastP</a>",
   "selected_template": "<span class=\"cds-selected-marker cds-selected-marker-@!locus_tag!@\" data-locus=\"@!locus_tag!@\"></span>",
   "orfs": {
    "ctg8_176": {
     "functions": [
      {
       "description": "SMCOG1125:LysR family transcriptional regulator ",
       "function": "regulatory",
       "tool": "smcogs"
      }
     ]
    },
    "ctg8_177": {
     "functions": [
      {
       "description": "Aminotran_1_2",
       "function": "biosynthetic-additional",
       "tool": "biosynthetic profile"
      },
      {
       "description": "Aminotran_5",
       "function": "biosynthetic-additional",
       "tool": "biosynthetic profile"
      },
      {
       "description": "DegT_DnrJ_EryC1",
       "function": "biosynthetic-additional",
       "tool": "biosynthetic profile"
      },
      {
       "description": "SMCOG1019:aminotransferase ",
       "function": "biosynthetic-additional",
       "tool": "smcogs"
      }
     ]
    },
    "ctg8_178": {
     "functions": []
    },
    "ctg8_179": {
     "functions": []
    },
    "ctg8_180": {
     "functions": []
    },
    "ctg8_181": {
     "functions": []
    },
    "ctg8_182": {
     "functions": []
    },
    "ctg8_183": {
     "functions": [
      {
       "description": "APH",
       "function": "biosynthetic-additional",
       "tool": "biosynthetic profile"
      }
     ]
    },
    "ctg8_184": {
     "functions": []
    },
    "ctg8_185": {
     "functions": [
      {
       "description": "SMCOG1205:ABC transporter, carbohydrate uptake ",
       "function": "transport",
       "tool": "smcogs"
      }
     ]
    },
    "ctg8_186": {
     "functions": [
      {
       "description": "SMCOG1113:inner-membrane translocator ",
       "function": "transport",
       "tool": "smcogs"
      }
     ]
    },
    "ctg8_187": {
     "functions": [
      {
       "description": "SMCOG1000:ABC transporter ATP-binding protein ",
       "function": "transport",
       "tool": "smcogs"
      }
     ]
    },
    "ctg8_188": {
     "functions": [
      {
       "description": "Fe-ADH",
       "function": "biosynthetic-additional",
       "tool": "biosynthetic profile"
      },
      {
       "description": "SMCOG1181:dehydrogenase ",
       "function": "biosynthetic-additional",
       "tool": "smcogs"
      }
     ]
    },
    "ctg8_189": {
     "functions": [
      {
       "description": "adh_short",
       "function": "biosynthetic-additional",
       "tool": "biosynthetic profile"
      },
      {
       "description": "adh_short_C2",
       "function": "biosynthetic-additional",
       "tool": "biosynthetic profile"
      },
      {
       "description": "SMCOG1001:short-chain dehydrogenase/reductase SDR ",
       "function": "biosynthetic-additional",
       "tool": "smcogs"
      }
     ]
    },
    "ctg8_190": {
     "functions": [
      {
       "description": "SMCOG1211:hypothetical protein ",
       "function": "other",
       "tool": "smcogs"
      }
     ]
    },
    "ctg8_191": {
     "functions": [
      {
       "description": "SMCOG1185:carbon starvation protein A ",
       "function": "other",
       "tool": "smcogs"
      }
     ]
    },
    "ctg8_192": {
     "functions": []
    },
    "ctg8_193": {
     "functions": []
    },
    "ctg8_194": {
     "functions": [
      {
       "description": "SMCOG1247:acetylornithine deacetylase ",
       "function": "biosynthetic-additional",
       "tool": "smcogs"
      }
     ]
    },
    "ctg8_195": {
     "functions": [
      {
       "description": "SMCOG1144:thioesterase superfamily protein ",
       "function": "biosynthetic-additional",
       "tool": "smcogs"
      }
     ]
    },
    "ctg8_196": {
     "functions": [
      {
       "description": "EntA",
       "function": "biosynthetic",
       "tool": "biosynthetic profile"
      },
      {
       "description": "SMCOG1001:short-chain dehydrogenase/reductase SDR ",
       "function": "biosynthetic-additional",
       "tool": "smcogs"
      }
     ]
    },
    "ctg8_197": {
     "functions": [
      {
       "description": "PP-binding",
       "function": "biosynthetic-additional",
       "tool": "biosynthetic profile"
      },
      {
       "description": "SMCOG1027:isochorismatase ",
       "function": "biosynthetic-additional",
       "tool": "smcogs"
      }
     ]
    },
    "ctg8_198": {
     "functions": [
      {
       "description": "AMP-binding",
       "function": "biosynthetic-additional",
       "tool": "biosynthetic profile"
      },
      {
       "description": "SMCOG1002:AMP-dependent synthetase and ligase ",
       "function": "biosynthetic-additional",
       "tool": "smcogs"
      }
     ]
    },
    "ctg8_199": {
     "functions": [
      {
       "description": "EntC",
       "function": "biosynthetic",
       "tool": "biosynthetic profile"
      },
      {
       "description": "SMCOG1018:isochorismate synthase ",
       "function": "biosynthetic-additional",
       "tool": "smcogs"
      }
     ]
    },
    "ctg8_200": {
     "functions": [
      {
       "description": "SMCOG1033:iron compound ABC transporter, periplasmic ",
       "function": "transport",
       "tool": "smcogs"
      }
     ]
    },
    "ctg8_201": {
     "functions": [
      {
       "description": "SMCOG1020:major facilitator transporter ",
       "function": "transport",
       "tool": "smcogs"
      }
     ]
    },
    "ctg8_202": {
     "functions": [
      {
       "description": "SMCOG1011:transport system permease protein ",
       "function": "transport",
       "tool": "smcogs"
      }
     ]
    },
    "ctg8_203": {
     "functions": [
      {
       "description": "SMCOG1011:transport system permease protein ",
       "function": "transport",
       "tool": "smcogs"
      }
     ]
    },
    "ctg8_204": {
     "functions": [
      {
       "description": "SMCOG1000:ABC transporter ATP-binding protein ",
       "function": "transport",
       "tool": "smcogs"
      }
     ]
    },
    "ctg8_205": {
     "functions": [
      {
       "description": "AMP-binding",
       "function": "biosynthetic",
       "tool": "biosynthetic profile"
      },
      {
       "description": "Condensation",
       "function": "biosynthetic",
       "tool": "biosynthetic profile"
      },
      {
       "description": "AMP-binding",
       "function": "biosynthetic",
       "tool": "biosynthetic profile"
      },
      {
       "description": "Condensation",
       "function": "biosynthetic",
       "tool": "biosynthetic profile"
      },
      {
       "description": "PP-binding",
       "function": "biosynthetic-additional",
       "tool": "biosynthetic profile"
      },
      {
       "description": "SMCOG1127:condensation domain-containing protein ",
       "function": "biosynthetic-additional",
       "tool": "smcogs"
      }
     ]
    },
    "ctg8_206": {
     "functions": [
      {
       "description": "SMCOG1009:mbtH-like protein ",
       "function": "biosynthetic-additional",
       "tool": "smcogs"
      }
     ]
    },
    "ctg8_207": {
     "functions": [
      {
       "description": "SMCOG1098:enterobactin/ferric enterobactin esterase ",
       "function": "biosynthetic-additional",
       "tool": "smcogs"
      }
     ]
    },
    "ctg8_208": {
     "functions": [
      {
       "description": "SMCOG1082:TonB-dependent siderophore receptor family ",
       "function": "transport",
       "tool": "smcogs"
      }
     ]
    },
    "ctg8_209": {
     "functions": [
      {
       "description": "SMCOG1060:4'-phosphopantetheinyl transferase ",
       "function": "biosynthetic-additional",
       "tool": "smcogs"
      }
     ]
    },
    "ctg8_210": {
     "functions": []
    },
    "ctg8_211": {
     "functions": [
      {
       "description": "SMCOG1057:TetR family transcriptional regulator ",
       "function": "regulatory",
       "tool": "smcogs"
      }
     ]
    },
    "ctg8_212": {
     "functions": [
      {
       "description": "Aldedh",
       "function": "biosynthetic-additional",
       "tool": "biosynthetic profile"
      },
      {
       "description": "SMCOG1017:aldehyde dehydrogenase ",
       "function": "biosynthetic-additional",
       "tool": "smcogs"
      }
     ]
    },
    "ctg8_213": {
     "functions": []
    },
    "ctg8_214": {
     "functions": [
      {
       "description": "SMCOG1111:GCN5-related N-acetyltransferase ",
       "function": "biosynthetic-additional",
       "tool": "smcogs"
      }
     ]
    },
    "ctg8_215": {
     "functions": []
    },
    "ctg8_216": {
     "functions": [
      {
       "description": "adh_short",
       "function": "biosynthetic-additional",
       "tool": "biosynthetic profile"
      },
      {
       "description": "SMCOG1001:short-chain dehydrogenase/reductase SDR ",
       "function": "biosynthetic-additional",
       "tool": "smcogs"
      }
     ]
    },
    "ctg8_217": {
     "functions": [
      {
       "description": "TPP_enzyme_N",
       "function": "biosynthetic-additional",
       "tool": "biosynthetic profile"
      },
      {
       "description": "TPP_enzyme_C",
       "function": "biosynthetic-additional",
       "tool": "biosynthetic profile"
      },
      {
       "description": "SMCOG1055:pyruvate oxidase/decarboxylase ",
       "function": "biosynthetic-additional",
       "tool": "smcogs"
      }
     ]
    },
    "ctg8_218": {
     "functions": []
    },
    "ctg8_219": {
     "functions": []
    },
    "ctg8_220": {
     "functions": [
      {
       "description": "SMCOG1014:LysR family transcriptional regulator ",
       "function": "regulatory",
       "tool": "smcogs"
      }
     ]
    },
    "ctg8_221": {
     "functions": []
    },
    "ctg8_222": {
     "functions": [
      {
       "description": "APH",
       "function": "biosynthetic-additional",
       "tool": "biosynthetic profile"
      }
     ]
    },
    "ctg8_223": {
     "functions": []
    }
   }
  },
  "antismash.outputs.html.visualisers.generic_domains": [
   {
    "name": "pfam",
    "data": [
     {
      "id": "ctg8_176",
      "seqLength": 299,
      "domains": [
       {
        "start": 11,
        "end": 70,
        "go_terms": [
         "<a class='external-link' href='http://amigo.geneontology.org/amigo/term/GO:0003700' target='_blank'>GO:0003700</a>: DNA-binding transcription factor activity",
         "<a class='external-link' href='http://amigo.geneontology.org/amigo/term/GO:0006355' target='_blank'>GO:0006355</a>: regulation of DNA-templated transcription"
        ],
        "html_class": "generic-type-regulatory",
        "name": "HTH_1",
        "accession": "PF00126",
        "description": "Bacterial regulatory helix-turn-helix protein, lysR family",
        "evalue": "8.3e-19",
        "score": "67.4"
       },
       {
        "start": 110,
        "end": 298,
        "go_terms": [],
        "html_class": "generic-type-other",
        "name": "LysR_substrate",
        "accession": "PF03466",
        "description": "LysR substrate binding domain",
        "evalue": "2.6e-19",
        "score": "69.5"
       }
      ]
     },
     {
      "id": "ctg8_177",
      "seqLength": 386,
      "domains": [
       {
        "start": 30,
        "end": 383,
        "go_terms": [
         "<a class='external-link' href='http://amigo.geneontology.org/amigo/term/GO:0030170' target='_blank'>GO:0030170</a>: pyridoxal phosphate binding",
         "<a class='external-link' href='http://amigo.geneontology.org/amigo/term/GO:0009058' target='_blank'>GO:0009058</a>: biosynthetic process"
        ],
        "html_class": "generic-type-biosynthetic",
        "name": "Aminotran_1_2",
        "accession": "PF00155",
        "description": "Aminotransferase class I and II",
        "evalue": "5e-57",
        "score": "193.8"
       }
      ]
     },
     {
      "id": "ctg8_178",
      "seqLength": 204,
      "domains": [
       {
        "start": 8,
        "end": 194,
        "go_terms": [],
        "html_class": "generic-type-biosynthetic",
        "name": "Aldolase_II",
        "accession": "PF00596",
        "description": "Class II Aldolase and Adducin N-terminal domain",
        "evalue": "1.6e-41",
        "score": "142.3"
       }
      ]
     },
     {
      "id": "ctg8_179",
      "seqLength": 229,
      "domains": [
       {
        "start": 1,
        "end": 196,
        "go_terms": [],
        "html_class": "generic-type-biosynthetic",
        "name": "Hydrolase",
        "accession": "PF00702",
        "description": "haloacid dehalogenase-like hydrolase",
        "evalue": "6.1e-08",
        "score": "33.3"
       }
      ]
     },
     {
      "id": "ctg8_180",
      "seqLength": 180,
      "domains": [
       {
        "start": 3,
        "end": 165,
        "go_terms": [
         "<a class='external-link' href='http://amigo.geneontology.org/amigo/term/GO:0010309' target='_blank'>GO:0010309</a>: acireductone dioxygenase [iron(II)-requiring] activity"
        ],
        "html_class": "generic-type-biosynthetic",
        "name": "ARD",
        "accession": "PF03079",
        "description": "ARD/ARD' family",
        "evalue": "1.2e-33",
        "score": "116.6"
       }
      ]
     },
     {
      "id": "ctg8_181",
      "seqLength": 156,
      "domains": [
       {
        "start": 15,
        "end": 151,
        "go_terms": [],
        "html_class": "generic-type-other",
        "name": "AHSA1",
        "accession": "PF08327",
        "description": "Activator of Hsp90 ATPase homolog 1-like protein",
        "evalue": "2.4e-29",
        "score": "102.2"
       }
      ]
     },
     {
      "id": "ctg8_182",
      "seqLength": 338,
      "domains": [
       {
        "start": 47,
        "end": 329,
        "go_terms": [
         "<a class='external-link' href='http://amigo.geneontology.org/amigo/term/GO:0044237' target='_blank'>GO:0044237</a>: cellular metabolic process"
        ],
        "html_class": "generic-type-other",
        "name": "IF-2B",
        "accession": "PF01008",
        "description": "Initiation factor 2 subunit family",
        "evalue": "6.7e-68",
        "score": "229.0"
       }
      ]
     },
     {
      "id": "ctg8_183",
      "seqLength": 399,
      "domains": [
       {
        "start": 30,
        "end": 263,
        "go_terms": [],
        "html_class": "generic-type-biosynthetic",
        "name": "APH",
        "accession": "PF01636",
        "description": "Phosphotransferase enzyme family",
        "evalue": "5.3e-11",
        "score": "42.9"
       }
      ]
     },
     {
      "id": "ctg8_185",
      "seqLength": 354,
      "domains": [
       {
        "start": 48,
        "end": 298,
        "go_terms": [],
        "html_class": "generic-type-other",
        "name": "Peripla_BP_4",
        "accession": "PF13407",
        "description": "Periplasmic binding protein domain",
        "evalue": "1.9e-29",
        "score": "103.2"
       }
      ]
     },
     {
      "id": "ctg8_186",
      "seqLength": 331,
      "domains": [
       {
        "start": 48,
        "end": 322,
        "go_terms": [
         "<a class='external-link' href='http://amigo.geneontology.org/amigo/term/GO:0022857' target='_blank'>GO:0022857</a>: transmembrane transporter activity",
         "<a class='external-link' href='http://amigo.geneontology.org/amigo/term/GO:0055085' target='_blank'>GO:0055085</a>: transmembrane transport",
         "<a class='external-link' href='http://amigo.geneontology.org/amigo/term/GO:0016020' target='_blank'>GO:0016020</a>: membrane"
        ],
        "html_class": "generic-type-transport",
        "name": "BPD_transp_2",
        "accession": "PF02653",
        "description": "Branched-chain amino acid transport system / permease component",
        "evalue": "9e-28",
        "score": "97.3"
       }
      ]
     },
     {
      "id": "ctg8_187",
      "seqLength": 500,
      "domains": [
       {
        "start": 20,
        "end": 172,
        "go_terms": [
         "<a class='external-link' href='http://amigo.geneontology.org/amigo/term/GO:0005524' target='_blank'>GO:0005524</a>: ATP binding"
        ],
        "html_class": "generic-type-transport",
        "name": "ABC_tran",
        "accession": "PF00005",
        "description": "ABC transporter",
        "evalue": "9.9e-25",
        "score": "87.7"
       },
       {
        "start": 271,
        "end": 426,
        "go_terms": [
         "<a class='external-link' href='http://amigo.geneontology.org/amigo/term/GO:0005524' target='_blank'>GO:0005524</a>: ATP binding"
        ],
        "html_class": "generic-type-transport",
        "name": "ABC_tran",
        "accession": "PF00005",
        "description": "ABC transporter",
        "evalue": "2.4e-17",
        "score": "63.8"
       }
      ]
     },
     {
      "id": "ctg8_188",
      "seqLength": 362,
      "domains": [
       {
        "start": 11,
        "end": 348,
        "go_terms": [
         "<a class='external-link' href='http://amigo.geneontology.org/amigo/term/GO:0016491' target='_blank'>GO:0016491</a>: oxidoreductase activity",
         "<a class='external-link' href='http://amigo.geneontology.org/amigo/term/GO:0046872' target='_blank'>GO:0046872</a>: metal ion binding"
        ],
        "html_class": "generic-type-biosynthetic",
        "name": "Fe-ADH",
        "accession": "PF00465",
        "description": "Iron-containing alcohol dehydrogenase",
        "evalue": "1.1e-47",
        "score": "162.7"
       }
      ]
     },
     {
      "id": "ctg8_189",
      "seqLength": 247,
      "domains": [
       {
        "start": 13,
        "end": 246,
        "go_terms": [],
        "html_class": "generic-type-biosynthetic",
        "name": "adh_short_C2",
        "accession": "PF13561",
        "description": "Enoyl-(Acyl carrier protein) reductase",
        "evalue": "5.7e-61",
        "score": "206.2"
       }
      ]
     },
     {
      "id": "ctg8_190",
      "seqLength": 65,
      "domains": [
       {
        "start": 4,
        "end": 65,
        "go_terms": [],
        "html_class": "generic-type-biosynthetic",
        "name": "Sel_put",
        "accession": "PF04328",
        "description": "Selenoprotein, putative",
        "evalue": "2.4e-28",
        "score": "98.1"
       }
      ]
     },
     {
      "id": "ctg8_191",
      "seqLength": 701,
      "domains": [
       {
        "start": 31,
        "end": 403,
        "go_terms": [
         "<a class='external-link' href='http://amigo.geneontology.org/amigo/term/GO:0009267' target='_blank'>GO:0009267</a>: cellular response to starvation",
         "<a class='external-link' href='http://amigo.geneontology.org/amigo/term/GO:0016020' target='_blank'>GO:0016020</a>: membrane"
        ],
        "html_class": "generic-type-other",
        "name": "CstA",
        "accession": "PF02554",
        "description": "Carbon starvation protein CstA",
        "evalue": "8e-170",
        "score": "564.8"
       },
       {
        "start": 468,
        "end": 596,
        "go_terms": [],
        "html_class": "generic-type-other",
        "name": "CstA_5TM",
        "accession": "PF13722",
        "description": "5TM C-terminal transporter carbon starvation CstA",
        "evalue": "8.2e-36",
        "score": "123.0"
       }
      ]
     },
     {
      "id": "ctg8_192",
      "seqLength": 240,
      "domains": [
       {
        "start": 84,
        "end": 188,
        "go_terms": [],
        "html_class": "generic-type-biosynthetic",
        "name": "Gate",
        "accession": "PF07670",
        "description": "Nucleoside recognition",
        "evalue": "2.7e-08",
        "score": "34.1"
       }
      ]
     },
     {
      "id": "ctg8_193",
      "seqLength": 154,
      "domains": [
       {
        "start": 29,
        "end": 143,
        "go_terms": [],
        "html_class": "generic-type-biosynthetic",
        "name": "Gate",
        "accession": "PF07670",
        "description": "Nucleoside recognition",
        "evalue": "3.3e-06",
        "score": "27.5"
       }
      ]
     },
     {
      "id": "ctg8_194",
      "seqLength": 370,
      "domains": [
       {
        "start": 172,
        "end": 271,
        "go_terms": [],
        "html_class": "generic-type-other",
        "name": "M20_dimer",
        "accession": "PF07687",
        "description": "Peptidase dimerisation domain",
        "evalue": "1.5e-22",
        "score": "79.7"
       }
      ]
     },
     {
      "id": "ctg8_195",
      "seqLength": 137,
      "domains": [
       {
        "start": 49,
        "end": 127,
        "go_terms": [],
        "html_class": "generic-type-biosynthetic",
        "name": "4HBT",
        "accession": "PF03061",
        "description": "Thioesterase superfamily",
        "evalue": "3e-17",
        "score": "62.8"
       }
      ]
     },
     {
      "id": "ctg8_196",
      "seqLength": 251,
      "domains": [
       {
        "start": 14,
        "end": 248,
        "go_terms": [],
        "html_class": "generic-type-biosynthetic",
        "name": "adh_short_C2",
        "accession": "PF13561",
        "description": "Enoyl-(Acyl carrier protein) reductase",
        "evalue": "2.3e-52",
        "score": "178.0"
       }
      ]
     },
     {
      "id": "ctg8_197",
      "seqLength": 284,
      "domains": [
       {
        "start": 31,
        "end": 205,
        "go_terms": [],
        "html_class": "generic-type-biosynthetic",
        "name": "Isochorismatase",
        "accession": "PF00857",
        "description": "Isochorismatase family",
        "evalue": "7.6e-37",
        "score": "127.3"
       },
       {
        "start": 215,
        "end": 275,
        "go_terms": [],
        "html_class": "generic-type-biosynthetic",
        "name": "PP-binding",
        "accession": "PF00550",
        "description": "Phosphopantetheine attachment site",
        "evalue": "1.8e-07",
        "score": "31.4"
       }
      ]
     },
     {
      "id": "ctg8_198",
      "seqLength": 536,
      "domains": [
       {
        "start": 33,
        "end": 437,
        "go_terms": [],
        "html_class": "generic-type-biosynthetic",
        "name": "AMP-binding",
        "accession": "PF00501",
        "description": "AMP-binding enzyme",
        "evalue": "4.2e-75",
        "score": "253.1"
       },
       {
        "start": 445,
        "end": 520,
        "go_terms": [],
        "html_class": "generic-type-other",
        "name": "AMP-binding_C",
        "accession": "PF13193",
        "description": "AMP-binding enzyme C-terminal domain",
        "evalue": "2.6e-10",
        "score": "41.2"
       }
      ]
     },
     {
      "id": "ctg8_199",
      "seqLength": 391,
      "domains": [
       {
        "start": 127,
        "end": 380,
        "go_terms": [],
        "html_class": "generic-type-biosynthetic",
        "name": "Chorismate_bind",
        "accession": "PF00425",
        "description": "chorismate binding enzyme",
        "evalue": "1.1e-68",
        "score": "231.8"
       }
      ]
     },
     {
      "id": "ctg8_200",
      "seqLength": 319,
      "domains": [
       {
        "start": 48,
        "end": 297,
        "go_terms": [],
        "html_class": "generic-type-other",
        "name": "Peripla_BP_2",
        "accession": "PF01497",
        "description": "Periplasmic binding protein",
        "evalue": "7.4e-19",
        "score": "68.2"
       }
      ]
     },
     {
      "id": "ctg8_201",
      "seqLength": 415,
      "domains": [
       {
        "start": 15,
        "end": 406,
        "go_terms": [],
        "html_class": "generic-type-other",
        "name": "MFS_3",
        "accession": "PF05977",
        "description": "Transmembrane secretion effector",
        "evalue": "1.1e-17",
        "score": "63.8"
       }
      ]
     },
     {
      "id": "ctg8_202",
      "seqLength": 334,
      "domains": [
       {
        "start": 18,
        "end": 328,
        "go_terms": [
         "<a class='external-link' href='http://amigo.geneontology.org/amigo/term/GO:0022857' target='_blank'>GO:0022857</a>: transmembrane transporter activity",
         "<a class='external-link' href='http://amigo.geneontology.org/amigo/term/GO:0016020' target='_blank'>GO:0016020</a>: membrane"
        ],
        "html_class": "generic-type-other",
        "name": "FecCD",
        "accession": "PF01032",
        "description": "FecCD transport family",
        "evalue": "1.6e-89",
        "score": "300.1"
       }
      ]
     },
     {
      "id": "ctg8_203",
      "seqLength": 330,
      "domains": [
       {
        "start": 18,
        "end": 324,
        "go_terms": [
         "<a class='external-link' href='http://amigo.geneontology.org/amigo/term/GO:0022857' target='_blank'>GO:0022857</a>: transmembrane transporter activity",
         "<a class='external-link' href='http://amigo.geneontology.org/amigo/term/GO:0016020' target='_blank'>GO:0016020</a>: membrane"
        ],
        "html_class": "generic-type-other",
        "name": "FecCD",
        "accession": "PF01032",
        "description": "FecCD transport family",
        "evalue": "6.4e-84",
        "score": "281.7"
       }
      ]
     },
     {
      "id": "ctg8_204",
      "seqLength": 266,
      "domains": [
       {
        "start": 24,
        "end": 171,
        "go_terms": [
         "<a class='external-link' href='http://amigo.geneontology.org/amigo/term/GO:0005524' target='_blank'>GO:0005524</a>: ATP binding"
        ],
        "html_class": "generic-type-transport",
        "name": "ABC_tran",
        "accession": "PF00005",
        "description": "ABC transporter",
        "evalue": "7.3e-32",
        "score": "110.8"
       }
      ]
     },
     {
      "id": "ctg8_205",
      "seqLength": 1285,
      "domains": [
       {
        "start": 2,
        "end": 437,
        "go_terms": [
         "<a class='external-link' href='http://amigo.geneontology.org/amigo/term/GO:0003824' target='_blank'>GO:0003824</a>: catalytic activity"
        ],
        "html_class": "generic-type-biosynthetic",
        "name": "Condensation",
        "accession": "PF00668",
        "description": "Condensation domain",
        "evalue": "2.2e-89",
        "score": "300.4"
       },
       {
        "start": 456,
        "end": 856,
        "go_terms": [],
        "html_class": "generic-type-biosynthetic",
        "name": "AMP-binding",
        "accession": "PF00501",
        "description": "AMP-binding enzyme",
        "evalue": "1.9e-95",
        "score": "320.1"
       },
       {
        "start": 876,
        "end": 945,
        "go_terms": [],
        "html_class": "generic-type-other",
        "name": "AMP-binding_C",
        "accession": "PF13193",
        "description": "AMP-binding enzyme C-terminal domain",
        "evalue": "1.8e-05",
        "score": "25.7"
       },
       {
        "start": 972,
        "end": 1035,
        "go_terms": [],
        "html_class": "generic-type-biosynthetic",
        "name": "PP-binding",
        "accession": "PF00550",
        "description": "Phosphopantetheine attachment site",
        "evalue": "1.2e-10",
        "score": "41.6"
       },
       {
        "start": 1061,
        "end": 1276,
        "go_terms": [
         "<a class='external-link' href='http://amigo.geneontology.org/amigo/term/GO:0009058' target='_blank'>GO:0009058</a>: biosynthetic process"
        ],
        "html_class": "generic-type-biosynthetic",
        "name": "Thioesterase",
        "accession": "PF00975",
        "description": "Thioesterase domain",
        "evalue": "1e-44",
        "score": "153.5"
       }
      ]
     },
     {
      "id": "ctg8_206",
      "seqLength": 70,
      "domains": [
       {
        "start": 3,
        "end": 53,
        "go_terms": [],
        "html_class": "generic-type-biosynthetic",
        "name": "MbtH",
        "accession": "PF03621",
        "description": "MbtH-like protein",
        "evalue": "2.4e-22",
        "score": "78.2"
       }
      ]
     },
     {
      "id": "ctg8_207",
      "seqLength": 462,
      "domains": [
       {
        "start": 90,
        "end": 222,
        "go_terms": [
         "<a class='external-link' href='http://amigo.geneontology.org/amigo/term/GO:0005506' target='_blank'>GO:0005506</a>: iron ion binding",
         "<a class='external-link' href='http://amigo.geneontology.org/amigo/term/GO:0008849' target='_blank'>GO:0008849</a>: enterochelin esterase activity",
         "<a class='external-link' href='http://amigo.geneontology.org/amigo/term/GO:0006826' target='_blank'>GO:0006826</a>: iron ion transport",
         "<a class='external-link' href='http://amigo.geneontology.org/amigo/term/GO:0005737' target='_blank'>GO:0005737</a>: cytoplasm"
        ],
        "html_class": "generic-type-biosynthetic",
        "name": "DUF3327",
        "accession": "PF11806",
        "description": "Domain of unknown function (DUF3327)",
        "evalue": "7.2e-40",
        "score": "136.5"
       },
       {
        "start": 238,
        "end": 455,
        "go_terms": [],
        "html_class": "generic-type-biosynthetic",
        "name": "Esterase",
        "accession": "PF00756",
        "description": "Putative esterase",
        "evalue": "1e-37",
        "score": "130.3"
       }
      ]
     },
     {
      "id": "ctg8_208",
      "seqLength": 749,
      "domains": [
       {
        "start": 50,
        "end": 165,
        "go_terms": [],
        "html_class": "generic-type-other",
        "name": "Plug",
        "accession": "PF07715",
        "description": "TonB-dependent Receptor Plug Domain",
        "evalue": "2.1e-28",
        "score": "99.1"
       },
       {
        "start": 275,
        "end": 746,
        "go_terms": [],
        "html_class": "generic-type-other",
        "name": "TonB_dep_Rec",
        "accession": "PF00593",
        "description": "TonB dependent receptor",
        "evalue": "4.5e-55",
        "score": "188.5"
       }
      ]
     },
     {
      "id": "ctg8_209",
      "seqLength": 228,
      "domains": [
       {
        "start": 36,
        "end": 99,
        "go_terms": [],
        "html_class": "generic-type-other",
        "name": "4PPT_N",
        "accession": "PF17837",
        "description": "4'-phosphopantetheinyl transferase N-terminal domain",
        "evalue": "5.5e-18",
        "score": "64.9"
       },
       {
        "start": 116,
        "end": 188,
        "go_terms": [
         "<a class='external-link' href='http://amigo.geneontology.org/amigo/term/GO:0000287' target='_blank'>GO:0000287</a>: magnesium ion binding",
         "<a class='external-link' href='http://amigo.geneontology.org/amigo/term/GO:0008897' target='_blank'>GO:0008897</a>: holo-[acyl-carrier-protein] synthase activity"
        ],
        "html_class": "generic-type-biosynthetic",
        "name": "ACPS",
        "accession": "PF01648",
        "description": "4'-phosphopantetheinyl transferase superfamily",
        "evalue": "3.8e-08",
        "score": "33.6"
       }
      ]
     },
     {
      "id": "ctg8_210",
      "seqLength": 677,
      "domains": [
       {
        "start": 16,
        "end": 501,
        "go_terms": [
         "<a class='external-link' href='http://amigo.geneontology.org/amigo/term/GO:0022857' target='_blank'>GO:0022857</a>: transmembrane transporter activity",
         "<a class='external-link' href='http://amigo.geneontology.org/amigo/term/GO:0071705' target='_blank'>GO:0071705</a>: nitrogen compound transport",
         "<a class='external-link' href='http://amigo.geneontology.org/amigo/term/GO:0016020' target='_blank'>GO:0016020</a>: membrane"
        ],
        "html_class": "generic-type-other",
        "name": "BCCT",
        "accession": "PF02028",
        "description": "BCCT, betaine/carnitine/choline family transporter",
        "evalue": "3.5e-174",
        "score": "579.9"
       }
      ]
     },
     {
      "id": "ctg8_211",
      "seqLength": 195,
      "domains": [
       {
        "start": 13,
        "end": 59,
        "go_terms": [
         "<a class='external-link' href='http://amigo.geneontology.org/amigo/term/GO:0003677' target='_blank'>GO:0003677</a>: DNA binding"
        ],
        "html_class": "generic-type-regulatory",
        "name": "TetR_N",
        "accession": "PF00440",
        "description": "Bacterial regulatory proteins, tetR family",
        "evalue": "2.2e-14",
        "score": "53.1"
       },
       {
        "start": 84,
        "end": 192,
        "go_terms": [],
        "html_class": "generic-type-other",
        "name": "TetR_C_6",
        "accession": "PF13977",
        "description": "BetI-type transcriptional repressor, C-terminal",
        "evalue": "4.2e-26",
        "score": "91.5"
       }
      ]
     },
     {
      "id": "ctg8_212",
      "seqLength": 490,
      "domains": [
       {
        "start": 16,
        "end": 479,
        "go_terms": [
         "<a class='external-link' href='http://amigo.geneontology.org/amigo/term/GO:0016491' target='_blank'>GO:0016491</a>: oxidoreductase activity"
        ],
        "html_class": "generic-type-biosynthetic",
        "name": "Aldedh",
        "accession": "PF00171",
        "description": "Aldehyde dehydrogenase family",
        "evalue": "1.1e-177",
        "score": "591.3"
       }
      ]
     },
     {
      "id": "ctg8_213",
      "seqLength": 554,
      "domains": [
       {
        "start": 2,
        "end": 300,
        "go_terms": [
         "<a class='external-link' href='http://amigo.geneontology.org/amigo/term/GO:0016614' target='_blank'>GO:0016614</a>: oxidoreductase activity, acting on CH-OH group of donors",
         "<a class='external-link' href='http://amigo.geneontology.org/amigo/term/GO:0050660' target='_blank'>GO:0050660</a>: flavin adenine dinucleotide binding"
        ],
        "html_class": "generic-type-biosynthetic",
        "name": "GMC_oxred_N",
        "accession": "PF00732",
        "description": "GMC oxidoreductase",
        "evalue": "1.8e-104",
        "score": "349.4"
       },
       {
        "start": 392,
        "end": 527,
        "go_terms": [
         "<a class='external-link' href='http://amigo.geneontology.org/amigo/term/GO:0016614' target='_blank'>GO:0016614</a>: oxidoreductase activity, acting on CH-OH group of donors"
        ],
        "html_class": "generic-type-biosynthetic",
        "name": "GMC_oxred_C",
        "accession": "PF05199",
        "description": "GMC oxidoreductase",
        "evalue": "4.3e-42",
        "score": "144.1"
       }
      ]
     },
     {
      "id": "ctg8_214",
      "seqLength": 232,
      "domains": [
       {
        "start": 35,
        "end": 172,
        "go_terms": [
         "<a class='external-link' href='http://amigo.geneontology.org/amigo/term/GO:0016747' target='_blank'>GO:0016747</a>: acyltransferase activity, transferring groups other than amino-acyl groups"
        ],
        "html_class": "generic-type-biosynthetic",
        "name": "Acetyltransf_3",
        "accession": "PF13302",
        "description": "Acetyltransferase (GNAT) domain",
        "evalue": "1.5e-15",
        "score": "58.2"
       }
      ]
     },
     {
      "id": "ctg8_215",
      "seqLength": 157,
      "domains": [
       {
        "start": 1,
        "end": 62,
        "go_terms": [
         "<a class='external-link' href='http://amigo.geneontology.org/amigo/term/GO:0003676' target='_blank'>GO:0003676</a>: nucleic acid binding"
        ],
        "html_class": "generic-type-other",
        "name": "CSD",
        "accession": "PF00313",
        "description": "'Cold-shock' DNA-binding domain",
        "evalue": "5.8e-09",
        "score": "35.8"
       }
      ]
     },
     {
      "id": "ctg8_216",
      "seqLength": 256,
      "domains": [
       {
        "start": 2,
        "end": 196,
        "go_terms": [],
        "html_class": "generic-type-biosynthetic",
        "name": "adh_short",
        "accession": "PF00106",
        "description": "short chain dehydrogenase",
        "evalue": "4.6e-61",
        "score": "205.8"
       }
      ]
     },
     {
      "id": "ctg8_217",
      "seqLength": 559,
      "domains": [
       {
        "start": 12,
        "end": 177,
        "go_terms": [
         "<a class='external-link' href='http://amigo.geneontology.org/amigo/term/GO:0030976' target='_blank'>GO:0030976</a>: thiamine pyrophosphate binding"
        ],
        "html_class": "generic-type-biosynthetic",
        "name": "TPP_enzyme_N",
        "accession": "PF02776",
        "description": "Thiamine pyrophosphate enzyme, N-terminal TPP binding domain",
        "evalue": "6.5e-50",
        "score": "169.2"
       },
       {
        "start": 196,
        "end": 330,
        "go_terms": [
         "<a class='external-link' href='http://amigo.geneontology.org/amigo/term/GO:0000287' target='_blank'>GO:0000287</a>: magnesium ion binding",
         "<a class='external-link' href='http://amigo.geneontology.org/amigo/term/GO:0030976' target='_blank'>GO:0030976</a>: thiamine pyrophosphate binding"
        ],
        "html_class": "generic-type-biosynthetic",
        "name": "TPP_enzyme_M",
        "accession": "PF00205",
        "description": "Thiamine pyrophosphate enzyme, central domain",
        "evalue": "2.6e-29",
        "score": "101.8"
       },
       {
        "start": 392,
        "end": 538,
        "go_terms": [
         "<a class='external-link' href='http://amigo.geneontology.org/amigo/term/GO:0003824' target='_blank'>GO:0003824</a>: catalytic activity",
         "<a class='external-link' href='http://amigo.geneontology.org/amigo/term/GO:0030976' target='_blank'>GO:0030976</a>: thiamine pyrophosphate binding"
        ],
        "html_class": "generic-type-biosynthetic",
        "name": "TPP_enzyme_C",
        "accession": "PF02775",
        "description": "Thiamine pyrophosphate enzyme, C-terminal TPP binding domain",
        "evalue": "3.6e-38",
        "score": "130.8"
       }
      ]
     },
     {
      "id": "ctg8_218",
      "seqLength": 260,
      "domains": [
       {
        "start": 29,
        "end": 247,
        "go_terms": [
         "<a class='external-link' href='http://amigo.geneontology.org/amigo/term/GO:0047605' target='_blank'>GO:0047605</a>: acetolactate decarboxylase activity",
         "<a class='external-link' href='http://amigo.geneontology.org/amigo/term/GO:0045151' target='_blank'>GO:0045151</a>: acetoin biosynthetic process"
        ],
        "html_class": "generic-type-biosynthetic",
        "name": "AAL_decarboxy",
        "accession": "PF03306",
        "description": "Alpha-acetolactate decarboxylase",
        "evalue": "1.1e-83",
        "score": "280.1"
       }
      ]
     },
     {
      "id": "ctg8_220",
      "seqLength": 293,
      "domains": [
       {
        "start": 2,
        "end": 62,
        "go_terms": [
         "<a class='external-link' href='http://amigo.geneontology.org/amigo/term/GO:0003700' target='_blank'>GO:0003700</a>: DNA-binding transcription factor activity",
         "<a class='external-link' href='http://amigo.geneontology.org/amigo/term/GO:0006355' target='_blank'>GO:0006355</a>: regulation of DNA-templated transcription"
        ],
        "html_class": "generic-type-regulatory",
        "name": "HTH_1",
        "accession": "PF00126",
        "description": "Bacterial regulatory helix-turn-helix protein, lysR family",
        "evalue": "1.1e-25",
        "score": "89.5"
       },
       {
        "start": 86,
        "end": 292,
        "go_terms": [],
        "html_class": "generic-type-other",
        "name": "LysR_substrate",
        "accession": "PF03466",
        "description": "LysR substrate binding domain",
        "evalue": "2.3e-37",
        "score": "128.6"
       }
      ]
     },
     {
      "id": "ctg8_222",
      "seqLength": 262,
      "domains": [
       {
        "start": 37,
        "end": 198,
        "go_terms": [],
        "html_class": "generic-type-biosynthetic",
        "name": "APH",
        "accession": "PF01636",
        "description": "Phosphotransferase enzyme family",
        "evalue": "6.6e-07",
        "score": "29.5"
       }
      ]
     },
     {
      "id": "ctg8_223",
      "seqLength": 189,
      "domains": [
       {
        "start": 5,
        "end": 170,
        "go_terms": [
         "<a class='external-link' href='http://amigo.geneontology.org/amigo/term/GO:0008703' target='_blank'>GO:0008703</a>: 5-amino-6-(5-phosphoribosylamino)uracil reductase activity",
         "<a class='external-link' href='http://amigo.geneontology.org/amigo/term/GO:0009231' target='_blank'>GO:0009231</a>: riboflavin biosynthetic process"
        ],
        "html_class": "generic-type-biosynthetic",
        "name": "RibD_C",
        "accession": "PF01872",
        "description": "RibD C-terminal domain",
        "evalue": "3.3e-15",
        "score": "56.6"
       }
      ]
     }
    ],
    "url": "https://www.ebi.ac.uk/interpro/entry/pfam/$ACCESSION"
   },
   {
    "name": "tigrfam",
    "data": [
     {
      "id": "ctg8_178",
      "seqLength": 204,
      "domains": [
       {
        "start": 9,
        "end": 199,
        "name": "TIGR03328",
        "description": "salvage_mtnB: methylthioribulose-1-phosphate dehydratase",
        "accession": "TIGR03328",
        "evalue": "1.9e-67",
        "score": "224.5",
        "html_class": "generic-type-other"
       }
      ]
     },
     {
      "id": "ctg8_179",
      "seqLength": 229,
      "domains": [
       {
        "start": 1,
        "end": 221,
        "name": "TIGR01691",
        "description": "enolase-ppase: 2,3-diketo-5-methylthio-1-phosphopentane phosphatase",
        "accession": "TIGR01691",
        "evalue": "1.2e-101",
        "score": "336.9",
        "html_class": "generic-type-other"
       },
       {
        "start": 115,
        "end": 196,
        "name": "TIGR01549",
        "description": "HAD-SF-IA-v1: HAD hydrolase, family IA, variant 1",
        "accession": "TIGR01549",
        "evalue": "2.5e-07",
        "score": "29.2",
        "html_class": "generic-type-other"
       }
      ]
     },
     {
      "id": "ctg8_182",
      "seqLength": 338,
      "domains": [
       {
        "start": 7,
        "end": 328,
        "name": "TIGR00512",
        "description": "salvage_mtnA: S-methyl-5-thioribose-1-phosphate isomerase",
        "accession": "TIGR00512",
        "evalue": "1.7e-121",
        "score": "403.2",
        "html_class": "generic-type-other"
       },
       {
        "start": 34,
        "end": 329,
        "name": "TIGR00524",
        "description": "eIF-2B_rel: eIF-2B alpha/beta/delta-related uncharacterized proteins",
        "accession": "TIGR00524",
        "evalue": "6.4e-93",
        "score": "309.1",
        "html_class": "generic-type-other"
       }
      ]
     },
     {
      "id": "ctg8_183",
      "seqLength": 399,
      "domains": [
       {
        "start": 31,
        "end": 396,
        "name": "TIGR01767",
        "description": "MTRK: S-methyl-5-thioribose kinase",
        "accession": "TIGR01767",
        "evalue": "5.3e-183",
        "score": "606.4",
        "html_class": "generic-type-other"
       }
      ]
     },
     {
      "id": "ctg8_195",
      "seqLength": 137,
      "domains": [
       {
        "start": 19,
        "end": 133,
        "name": "TIGR00369",
        "description": "unchar_dom_1: uncharacterized domain 1",
        "accession": "TIGR00369",
        "evalue": "5.6e-45",
        "score": "150.2",
        "html_class": "generic-type-other"
       }
      ]
     },
     {
      "id": "ctg8_196",
      "seqLength": 251,
      "domains": [
       {
        "start": 10,
        "end": 250,
        "name": "TIGR04316",
        "description": "dhbA_paeA: 2,3-dihydro-2,3-dihydroxybenzoate dehydrogenase",
        "accession": "TIGR04316",
        "evalue": "1.2e-106",
        "score": "353.8",
        "html_class": "generic-type-other"
       }
      ]
     },
     {
      "id": "ctg8_198",
      "seqLength": 536,
      "domains": [
       {
        "start": 3,
        "end": 527,
        "name": "TIGR02275",
        "description": "DHB_AMP_lig: (2,3-dihydroxybenzoyl)adenylate synthase",
        "accession": "TIGR02275",
        "evalue": "2.3e-260",
        "score": "862.3",
        "html_class": "generic-type-other"
       }
      ]
     },
     {
      "id": "ctg8_199",
      "seqLength": 391,
      "domains": [
       {
        "start": 116,
        "end": 387,
        "name": "TIGR00543",
        "description": "isochor_syn: isochorismate synthase",
        "accession": "TIGR00543",
        "evalue": "1.4e-79",
        "score": "265.8",
        "html_class": "generic-type-other"
       }
      ]
     },
     {
      "id": "ctg8_205",
      "seqLength": 1285,
      "domains": [
       {
        "start": 477,
        "end": 880,
        "name": "TIGR01733",
        "description": "AA-adenyl-dom: amino acid adenylation domain",
        "accession": "TIGR01733",
        "evalue": "6.7e-126",
        "score": "418.3",
        "html_class": "generic-type-other"
       }
      ]
     },
     {
      "id": "ctg8_208",
      "seqLength": 749,
      "domains": [
       {
        "start": 51,
        "end": 749,
        "name": "TIGR01783",
        "description": "TonB-siderophor: TonB-dependent siderophore receptor",
        "accession": "TIGR01783",
        "evalue": "2.4e-133",
        "score": "444.0",
        "html_class": "generic-type-other"
       }
      ]
     },
     {
      "id": "ctg8_210",
      "seqLength": 677,
      "domains": [
       {
        "start": 54,
        "end": 503,
        "name": "TIGR00842",
        "description": "bcct: transporter, betaine/carnitine/choline transporter (BCCT) family",
        "accession": "TIGR00842",
        "evalue": "3e-182",
        "score": "604.3",
        "html_class": "generic-type-other"
       }
      ]
     },
     {
      "id": "ctg8_211",
      "seqLength": 195,
      "domains": [
       {
        "start": 1,
        "end": 192,
        "name": "TIGR03384",
        "description": "betaine_BetI: transcriptional repressor BetI",
        "accession": "TIGR03384",
        "evalue": "3.9e-79",
        "score": "262.7",
        "html_class": "generic-type-other"
       }
      ]
     },
     {
      "id": "ctg8_212",
      "seqLength": 490,
      "domains": [
       {
        "start": 9,
        "end": 477,
        "name": "TIGR01804",
        "description": "BADH: betaine-aldehyde dehydrogenase",
        "accession": "TIGR01804",
        "evalue": "2.7e-242",
        "score": "802.2",
        "html_class": "generic-type-other"
       }
      ]
     },
     {
      "id": "ctg8_213",
      "seqLength": 554,
      "domains": [
       {
        "start": 3,
        "end": 537,
        "name": "TIGR01810",
        "description": "betA: choline dehydrogenase",
        "accession": "TIGR01810",
        "evalue": "0",
        "score": "1018.4",
        "html_class": "generic-type-other"
       }
      ]
     },
     {
      "id": "ctg8_216",
      "seqLength": 256,
      "domains": [
       {
        "start": 2,
        "end": 256,
        "name": "TIGR02415",
        "description": "23BDH: acetoin reductases",
        "accession": "TIGR02415",
        "evalue": "5.3e-125",
        "score": "413.9",
        "html_class": "generic-type-other"
       }
      ]
     },
     {
      "id": "ctg8_217",
      "seqLength": 559,
      "domains": [
       {
        "start": 12,
        "end": 550,
        "name": "TIGR02418",
        "description": "acolac_catab: acetolactate synthase, catabolic",
        "accession": "TIGR02418",
        "evalue": "6.6e-269",
        "score": "890.8",
        "html_class": "generic-type-other"
       }
      ]
     },
     {
      "id": "ctg8_218",
      "seqLength": 260,
      "domains": [
       {
        "start": 28,
        "end": 257,
        "name": "TIGR01252",
        "description": "acetolac_decarb: alpha-acetolactate decarboxylase",
        "accession": "TIGR01252",
        "evalue": "3.7e-88",
        "score": "292.8",
        "html_class": "generic-type-other"
       }
      ]
     }
    ],
    "url": "https://www.ncbi.nlm.nih.gov/genome/annotation_prok/evidence/$ACCESSION"
   }
  ]
 },
 "r12c1": {
  "antismash.modules.cluster_compare": {
   "MIBiG": {
    "ProtoToRegion_RiQ": {
     "reference_clusters": {
      "BGC0002008: 0-15251": {
       "start": 0,
       "end": 15251,
       "links": [
        {
         "query": "ctg12_55",
         "subject": "XDD1_RS16065",
         "query_loc": 64700,
         "subject_loc": 14621
        },
        {
         "query": "ctg12_56",
         "subject": "XDD1_RS16060",
         "query_loc": 65677,
         "subject_loc": 13629
        },
        {
         "query": "ctg12_62",
         "subject": "XDD1_RS16030",
         "query_loc": 71361,
         "subject_loc": 7903
        },
        {
         "query": "ctg12_68",
         "subject": "XDD1_RS16000",
         "query_loc": 75940,
         "subject_loc": 3249
        },
        {
         "query": "ctg12_67",
         "subject": "XDD1_RS16005",
         "query_loc": 75672,
         "subject_loc": 3515
        },
        {
         "query": "ctg12_58",
         "subject": "XDD1_RS16050",
         "query_loc": 67094,
         "subject_loc": 12182
        },
        {
         "query": "ctg12_71",
         "subject": "XDD1_RS15985",
         "query_loc": 78180,
         "subject_loc": 1039
        },
        {
         "query": "ctg12_63",
         "subject": "XDD1_RS16025",
         "query_loc": 72422,
         "subject_loc": 6830
        },
        {
         "query": "ctg12_69",
         "subject": "XDD1_RS15995",
         "query_loc": 76457,
         "subject_loc": 2706
        },
        {
         "query": "ctg12_60",
         "subject": "XDD1_RS16040",
         "query_loc": 69417,
         "subject_loc": 9868
        },
        {
         "query": "ctg12_61",
         "subject": "XDD1_RS16035",
         "query_loc": 70851,
         "subject_loc": 8433
        },
        {
         "query": "ctg12_70",
         "subject": "XDD1_RS15990",
         "query_loc": 77222,
         "subject_loc": 1949
        },
        {
         "query": "ctg12_64",
         "subject": "XDD1_RS16020",
         "query_loc": 73435,
         "subject_loc": 5802
        },
        {
         "query": "ctg12_59",
         "subject": "XDD1_RS16045",
         "query_loc": 67969,
         "subject_loc": 11309
        },
        {
         "query": "ctg12_72",
         "subject": "XDD1_RS15980",
         "query_loc": 78975,
         "subject_loc": 195
        },
        {
         "query": "ctg12_65",
         "subject": "XDD1_RS16015",
         "query_loc": 74279,
         "subject_loc": 4943
        },
        {
         "query": "ctg12_57",
         "subject": "XDD1_RS16055",
         "query_loc": 66276,
         "subject_loc": 13018
        },
        {
         "query": "ctg12_66",
         "subject": "XDD1_RS16010",
         "query_loc": 75220,
         "subject_loc": 3972
        }
       ],
       "reverse": true,
       "genes": [
        {
         "locus_tag": "XDD1_RS15980",
         "start": 0,
         "end": 390,
         "strand": 1,
         "function": "other",
         "linked": {
          "1": "ctg12_72"
         }
        },
        {
         "locus_tag": "XDD1_RS15985",
         "start": 502,
         "end": 1576,
         "strand": 1,
         "function": "biosynthetic-additional",
         "linked": {
          "1": "ctg12_71"
         }
        },
        {
         "locus_tag": "XDD1_RS15990",
         "start": 1589,
         "end": 2309,
         "strand": 1,
         "function": "other",
         "linked": {
          "1": "ctg12_70"
         }
        },
        {
         "locus_tag": "XDD1_RS15995",
         "start": 2310,
         "end": 3102,
         "strand": 1,
         "function": "biosynthetic-additional",
         "linked": {
          "1": "ctg12_69"
         }
        },
        {
         "locus_tag": "XDD1_RS16000",
         "start": 3120,
         "end": 3378,
         "strand": 1,
         "function": "biosynthetic-additional",
         "linked": {
          "1": "ctg12_68"
         }
        },
        {
         "locus_tag": "XDD1_RS16005",
         "start": 3389,
         "end": 3641,
         "strand": 1,
         "function": "biosynthetic-additional",
         "linked": {
          "1": "ctg12_67"
         }
        },
        {
         "locus_tag": "XDD1_RS16010",
         "start": 3690,
         "end": 4254,
         "strand": 1,
         "function": "other",
         "linked": {
          "1": "ctg12_66"
         }
        },
        {
         "locus_tag": "XDD1_RS16015",
         "start": 4250,
         "end": 5636,
         "strand": 1,
         "function": "biosynthetic-additional",
         "linked": {
          "1": "ctg12_65"
         }
        },
        {
         "locus_tag": "XDD1_RS16020",
         "start": 5622,
         "end": 5982,
         "strand": 1,
         "function": "other",
         "linked": {
          "1": "ctg12_64"
         }
        },
        {
         "locus_tag": "XDD1_RS16025",
         "start": 5972,
         "end": 7688,
         "strand": 1,
         "function": "biosynthetic-additional",
         "linked": {
          "1": "ctg12_63"
         }
        },
        {
         "locus_tag": "XDD1_RS16030",
         "start": 7692,
         "end": 8115,
         "strand": 1,
         "function": "other",
         "linked": {
          "1": "ctg12_62"
         }
        },
        {
         "locus_tag": "XDD1_RS16035",
         "start": 8132,
         "end": 8735,
         "strand": 1,
         "function": "other",
         "linked": {
          "1": "ctg12_61"
         }
        },
        {
         "locus_tag": "XDD1_RS16040",
         "start": 8706,
         "end": 11031,
         "strand": 1,
         "function": "other",
         "linked": {
          "1": "ctg12_60"
         }
        },
        {
         "locus_tag": "XDD1_RS16045",
         "start": 11027,
         "end": 11591,
         "strand": 1,
         "function": "other",
         "linked": {
          "1": "ctg12_59"
         }
        },
        {
         "locus_tag": "XDD1_RS16050",
         "start": 11594,
         "end": 12770,
         "strand": 1,
         "function": "biosynthetic",
         "linked": {
          "1": "ctg12_58"
         }
        },
        {
         "locus_tag": "XDD1_RS16055",
         "start": 12769,
         "end": 13267,
         "strand": 1,
         "function": "other",
         "linked": {
          "1": "ctg12_57"
         }
        },
        {
         "locus_tag": "XDD1_RS16060",
         "start": 13263,
         "end": 13995,
         "strand": 1,
         "function": "biosynthetic-additional",
         "linked": {
          "1": "ctg12_56"
         }
        },
        {
         "locus_tag": "XDD1_RS16065",
         "start": 13991,
         "end": 15251,
         "strand": 1,
         "function": "biosynthetic",
         "linked": {
          "1": "ctg12_55"
         }
        }
       ]
      },
      "BGC0000836: 0-15022": {
       "start": 0,
       "end": 15022,
       "links": [
        {
         "query": "ctg12_55",
         "subject": "c1186",
         "query_loc": 64700,
         "subject_loc": 615
        },
        {
         "query": "ctg12_56",
         "subject": "c1187",
         "query_loc": 65677,
         "subject_loc": 1592
        },
        {
         "query": "ctg12_68",
         "subject": "c1200",
         "query_loc": 75940,
         "subject_loc": 11825
        },
        {
         "query": "ctg12_62",
         "subject": "c1193",
         "query_loc": 71361,
         "subject_loc": 7270
        },
        {
         "query": "ctg12_61",
         "subject": "c1192",
         "query_loc": 70851,
         "subject_loc": 6760
        },
        {
         "query": "ctg12_60",
         "subject": "c1191",
         "query_loc": 69417,
         "subject_loc": 5329
        },
        {
         "query": "ctg12_59",
         "subject": "c1190",
         "query_loc": 67969,
         "subject_loc": 3881
        },
        {
         "query": "ctg12_64",
         "subject": "c1196",
         "query_loc": 73435,
         "subject_loc": 9341
        },
        {
         "query": "ctg12_67",
         "subject": "c1199",
         "query_loc": 75672,
         "subject_loc": 11559
        },
        {
         "query": "ctg12_63",
         "subject": "c1194",
         "query_loc": 72422,
         "subject_loc": 8296
        },
        {
         "query": "ctg12_58",
         "subject": "c1189",
         "query_loc": 67094,
         "subject_loc": 3007
        },
        {
         "query": "ctg12_71",
         "subject": "c1203",
         "query_loc": 78180,
         "subject_loc": 14038
        },
        {
         "query": "ctg12_69",
         "subject": "c1201",
         "query_loc": 76457,
         "subject_loc": 12348
        },
        {
         "query": "ctg12_70",
         "subject": "c1202",
         "query_loc": 77222,
         "subject_loc": 13119
        },
        {
         "query": "ctg12_57",
         "subject": "c1188",
         "query_loc": 66276,
         "subject_loc": 2189
        },
        {
         "query": "ctg12_65",
         "subject": "c1197",
         "query_loc": 74279,
         "subject_loc": 10171
        },
        {
         "query": "ctg12_66",
         "subject": "c1198",
         "query_loc": 75220,
         "subject_loc": 11139
        },
        {
         "query": "ctg12_72",
         "subject": "c1204",
         "query_loc": 78975,
         "subject_loc": 14827
        }
       ],
       "reverse": false,
       "genes": [
        {
         "locus_tag": "c1186",
         "start": 0,
         "end": 1230,
         "strand": -1,
         "function": "biosynthetic",
         "linked": {
          "1": "ctg12_55"
         }
        },
        {
         "locus_tag": "c1187",
         "start": 1226,
         "end": 1958,
         "strand": -1,
         "function": "biosynthetic-additional",
         "linked": {
          "1": "ctg12_56"
         }
        },
        {
         "locus_tag": "c1188",
         "start": 1957,
         "end": 2422,
         "strand": -1,
         "function": "other",
         "linked": {
          "1": "ctg12_57"
         }
        },
        {
         "locus_tag": "c1189",
         "start": 2418,
         "end": 3597,
         "strand": -1,
         "function": "biosynthetic",
         "linked": {
          "1": "ctg12_58"
         }
        },
        {
         "locus_tag": "c1190",
         "start": 3589,
         "end": 4174,
         "strand": -1,
         "function": "other",
         "linked": {
          "1": "ctg12_59"
         }
        },
        {
         "locus_tag": "c1191",
         "start": 4170,
         "end": 6489,
         "strand": -1,
         "function": "other",
         "linked": {
          "1": "ctg12_60"
         }
        },
        {
         "locus_tag": "c1192",
         "start": 6457,
         "end": 7063,
         "strand": -1,
         "function": "other",
         "linked": {
          "1": "ctg12_61"
         }
        },
        {
         "locus_tag": "c1193",
         "start": 7059,
         "end": 7482,
         "strand": -1,
         "function": "other",
         "linked": {
          "1": "ctg12_62"
         }
        },
        {
         "locus_tag": "c1194",
         "start": 7485,
         "end": 9108,
         "strand": -1,
         "function": "biosynthetic-additional",
         "linked": {
          "1": "ctg12_63"
         }
        },
        {
         "locus_tag": "c1195",
         "start": 9079,
         "end": 9202,
         "strand": -1,
         "function": "other",
         "linked": {}
        },
        {
         "locus_tag": "c1196",
         "start": 9152,
         "end": 9530,
         "strand": -1,
         "function": "other",
         "linked": {
          "1": "ctg12_64"
         }
        },
        {
         "locus_tag": "c1197",
         "start": 9492,
         "end": 10851,
         "strand": -1,
         "function": "biosynthetic-additional",
         "linked": {
          "1": "ctg12_65"
         }
        },
        {
         "locus_tag": "c1198",
         "start": 10847,
         "end": 11432,
         "strand": -1,
         "function": "other",
         "linked": {
          "1": "ctg12_66"
         }
        },
        {
         "locus_tag": "c1199",
         "start": 11433,
         "end": 11685,
         "strand": -1,
         "function": "biosynthetic-additional",
         "linked": {
          "1": "ctg12_67"
         }
        },
        {
         "locus_tag": "c1200",
         "start": 11696,
         "end": 11954,
         "strand": -1,
         "function": "biosynthetic-additional",
         "linked": {
          "1": "ctg12_68"
         }
        },
        {
         "locus_tag": "c1201",
         "start": 11928,
         "end": 12768,
         "strand": -1,
         "function": "biosynthetic-additional",
         "linked": {
          "1": "ctg12_69"
         }
        },
        {
         "locus_tag": "c1202",
         "start": 12746,
         "end": 13493,
         "strand": -1,
         "function": "other",
         "linked": {
          "1": "ctg12_70"
         }
        },
        {
         "locus_tag": "c1203",
         "start": 13509,
         "end": 14568,
         "strand": -1,
         "function": "biosynthetic-additional",
         "linked": {
          "1": "ctg12_71"
         }
        },
        {
         "locus_tag": "c1204",
         "start": 14632,
         "end": 15022,
         "strand": -1,
         "function": "other",
         "linked": {
          "1": "ctg12_72"
         }
        }
       ]
      },
      "BGC0000837: 0-18539": {
       "start": 0,
       "end": 18539,
       "links": [
        {
         "query": "ctg12_55",
         "subject": "VF_0860",
         "query_loc": 64700,
         "subject_loc": 17921
        },
        {
         "query": "ctg12_56",
         "subject": "VF_0859",
         "query_loc": 65677,
         "subject_loc": 16944
        },
        {
         "query": "ctg12_67",
         "subject": "VF_0847",
         "query_loc": 75672,
         "subject_loc": 5144
        },
        {
         "query": "ctg12_68",
         "subject": "VF_0846",
         "query_loc": 75940,
         "subject_loc": 4855
        },
        {
         "query": "ctg12_71",
         "subject": "VF_0842",
         "query_loc": 78180,
         "subject_loc": 1866
        },
        {
         "query": "ctg12_62",
         "subject": "VF_0853",
         "query_loc": 71361,
         "subject_loc": 11038
        },
        {
         "query": "ctg12_58",
         "subject": "VF_0857",
         "query_loc": 67094,
         "subject_loc": 15507
        },
        {
         "query": "ctg12_63",
         "subject": "VF_0851",
         "query_loc": 72422,
         "subject_loc": 8433
        },
        {
         "query": "ctg12_69",
         "subject": "VF_0845",
         "query_loc": 76457,
         "subject_loc": 4340
        },
        {
         "query": "ctg12_64",
         "subject": "VF_0850",
         "query_loc": 73435,
         "subject_loc": 7397
        },
        {
         "query": "ctg12_66",
         "subject": "VF_0848",
         "query_loc": 75220,
         "subject_loc": 5552
        },
        {
         "query": "ctg12_65",
         "subject": "VF_0849",
         "query_loc": 74279,
         "subject_loc": 6495
        },
        {
         "query": "ctg12_59",
         "subject": "VF_0856",
         "query_loc": 67969,
         "subject_loc": 14594
        },
        {
         "query": "ctg12_70",
         "subject": "VF_0844",
         "query_loc": 77222,
         "subject_loc": 3572
        },
        {
         "query": "ctg12_60",
         "subject": "VF_0855",
         "query_loc": 69417,
         "subject_loc": 13344
        }
       ],
       "reverse": true,
       "genes": [
        {
         "locus_tag": "VF_0841",
         "start": 0,
         "end": 1233,
         "strand": -1,
         "function": "biosynthetic-additional",
         "linked": {}
        },
        {
         "locus_tag": "VF_0842",
         "start": 1332,
         "end": 2400,
         "strand": -1,
         "function": "biosynthetic-additional",
         "linked": {
          "1": "ctg12_71"
         }
        },
        {
         "locus_tag": "VF_0843",
         "start": 2503,
         "end": 3079,
         "strand": -1,
         "function": "other",
         "linked": {}
        },
        {
         "locus_tag": "VF_0844",
         "start": 3208,
         "end": 3937,
         "strand": 1,
         "function": "other",
         "linked": {
          "1": "ctg12_70"
         }
        },
        {
         "locus_tag": "VF_0845",
         "start": 3941,
         "end": 4739,
         "strand": 1,
         "function": "biosynthetic-additional",
         "linked": {
          "1": "ctg12_69"
         }
        },
        {
         "locus_tag": "VF_0846",
         "start": 4707,
         "end": 5004,
         "strand": 1,
         "function": "biosynthetic-additional",
         "linked": {
          "1": "ctg12_68"
         }
        },
        {
         "locus_tag": "VF_0847",
         "start": 5015,
         "end": 5273,
         "strand": 1,
         "function": "biosynthetic-additional",
         "linked": {
          "1": "ctg12_67"
         }
        },
        {
         "locus_tag": "VF_0848",
         "start": 5272,
         "end": 5833,
         "strand": 1,
         "function": "other",
         "linked": {
          "1": "ctg12_66"
         }
        },
        {
         "locus_tag": "VF_0849",
         "start": 5793,
         "end": 7197,
         "strand": 1,
         "function": "biosynthetic-additional",
         "linked": {
          "1": "ctg12_65"
         }
        },
        {
         "locus_tag": "VF_0850",
         "start": 7210,
         "end": 7585,
         "strand": 1,
         "function": "other",
         "linked": {
          "1": "ctg12_64"
         }
        },
        {
         "locus_tag": "VF_0851",
         "start": 7587,
         "end": 9279,
         "strand": 1,
         "function": "biosynthetic-additional",
         "linked": {
          "1": "ctg12_63"
         }
        },
        {
         "locus_tag": "VF_0852",
         "start": 9268,
         "end": 10804,
         "strand": 1,
         "function": "other",
         "linked": {}
        },
        {
         "locus_tag": "VF_0853",
         "start": 10815,
         "end": 11262,
         "strand": 1,
         "function": "other",
         "linked": {
          "1": "ctg12_62"
         }
        },
        {
         "locus_tag": "VF_0854",
         "start": 11254,
         "end": 11875,
         "strand": 1,
         "function": "other",
         "linked": {}
        },
        {
         "locus_tag": "VF_0855",
         "start": 12396,
         "end": 14292,
         "strand": 1,
         "function": "biosynthetic-additional",
         "linked": {
          "1": "ctg12_60"
         }
        },
        {
         "locus_tag": "VF_0856",
         "start": 14281,
         "end": 14908,
         "strand": 1,
         "function": "other",
         "linked": {
          "1": "ctg12_59"
         }
        },
        {
         "locus_tag": "VF_0857",
         "start": 14913,
         "end": 16101,
         "strand": 1,
         "function": "biosynthetic",
         "linked": {
          "1": "ctg12_58"
         }
        },
        {
         "locus_tag": "VF_0858",
         "start": 16091,
         "end": 16562,
         "strand": 1,
         "function": "other",
         "linked": {}
        },
        {
         "locus_tag": "VF_0859",
         "start": 16581,
         "end": 17307,
         "strand": 1,
         "function": "biosynthetic-additional",
         "linked": {
          "1": "ctg12_56"
         }
        },
        {
         "locus_tag": "VF_0860",
         "start": 17303,
         "end": 18539,
         "strand": 1,
         "function": "biosynthetic",
         "linked": {
          "1": "ctg12_55"
         }
        }
       ]
      },
      "BGC0001723: 128-10733": {
       "start": 128,
       "end": 10733,
       "links": [
        {
         "query": "ctg12_56",
         "subject": "ovmT",
         "query_loc": 65677,
         "subject_loc": 5412
        }
       ],
       "reverse": true,
       "genes": [
        {
         "locus_tag": "ovmA",
         "start": 5831,
         "end": 6779,
         "strand": 1,
         "function": "biosynthetic-additional",
         "linked": {}
        },
        {
         "locus_tag": "ovmC",
         "start": 1724,
         "end": 2057,
         "strand": 1,
         "function": "biosynthetic-additional",
         "linked": {}
        },
        {
         "locus_tag": "ovmF",
         "start": 9854,
         "end": 10733,
         "strand": 1,
         "function": "biosynthetic-additional",
         "linked": {}
        },
        {
         "locus_tag": "ovmK",
         "start": 3321,
         "end": 4545,
         "strand": 1,
         "function": "biosynthetic",
         "linked": {}
        },
        {
         "locus_tag": "ovmOI",
         "start": 128,
         "end": 1616,
         "strand": 1,
         "function": "biosynthetic-additional",
         "linked": {}
        },
        {
         "locus_tag": "ovmOII",
         "start": 6768,
         "end": 8241,
         "strand": 1,
         "function": "biosynthetic-additional",
         "linked": {}
        },
        {
         "locus_tag": "ovmOIII",
         "start": 8260,
         "end": 9781,
         "strand": 1,
         "function": "biosynthetic-additional",
         "linked": {}
        },
        {
         "locus_tag": "ovmP",
         "start": 2053,
         "end": 3325,
         "strand": 1,
         "function": "biosynthetic",
         "linked": {}
        },
        {
         "locus_tag": "ovmS",
         "start": 4625,
         "end": 4898,
         "strand": 1,
         "function": "biosynthetic-additional",
         "linked": {}
        },
        {
         "locus_tag": "ovmT",
         "start": 5021,
         "end": 5804,
         "strand": 1,
         "function": "biosynthetic-additional",
         "linked": {
          "1": "ctg12_56"
         }
        }
       ]
      },
      "BGC0001940: 1-19375": {
       "start": 1,
       "end": 19375,
       "links": [
        {
         "query": "ctg12_55",
         "subject": "pcyE",
         "query_loc": 64700,
         "subject_loc": 16479
        }
       ],
       "reverse": true,
       "genes": [
        {
         "locus_tag": "pcyA",
         "start": 11941,
         "end": 13069,
         "strand": 1,
         "function": "biosynthetic-additional",
         "linked": {}
        },
        {
         "locus_tag": "pcyB",
         "start": 13125,
         "end": 13977,
         "strand": 1,
         "function": "other",
         "linked": {}
        },
        {
         "locus_tag": "pcyC",
         "start": 14009,
         "end": 14972,
         "strand": 1,
         "function": "biosynthetic-additional",
         "linked": {}
        },
        {
         "locus_tag": "pcyD",
         "start": 14994,
         "end": 15792,
         "strand": 1,
         "function": "biosynthetic-additional",
         "linked": {}
        },
        {
         "locus_tag": "pcyE",
         "start": 15839,
         "end": 17120,
         "strand": 1,
         "function": "biosynthetic",
         "linked": {
          "1": "ctg12_55"
         }
        },
        {
         "locus_tag": "pcyF",
         "start": 17116,
         "end": 18358,
         "strand": 1,
         "function": "biosynthetic",
         "linked": {}
        },
        {
         "locus_tag": "pcyG",
         "start": 18394,
         "end": 18631,
         "strand": 1,
         "function": "biosynthetic-additional",
         "linked": {}
        },
        {
         "locus_tag": "pcyH",
         "start": 18687,
         "end": 19059,
         "strand": 1,
         "function": "other",
         "linked": {}
        },
        {
         "locus_tag": "pcyI",
         "start": 19126,
         "end": 19375,
         "strand": 1,
         "function": "other",
         "linked": {}
        },
        {
         "locus_tag": "pcyJ",
         "start": 9671,
         "end": 11759,
         "strand": -1,
         "function": "biosynthetic-additional",
         "linked": {}
        },
        {
         "locus_tag": "pcyK",
         "start": 9366,
         "end": 9669,
         "strand": -1,
         "function": "other",
         "linked": {}
        },
        {
         "locus_tag": "pcyL",
         "start": 8627,
         "end": 9344,
         "strand": -1,
         "function": "biosynthetic-additional",
         "linked": {}
        },
        {
         "locus_tag": "pcyM",
         "start": 8102,
         "end": 8480,
         "strand": -1,
         "function": "other",
         "linked": {}
        },
        {
         "locus_tag": "pcyN",
         "start": 7271,
         "end": 8033,
         "strand": -1,
         "function": "regulatory",
         "linked": {}
        },
        {
         "locus_tag": "pcyO",
         "start": 4093,
         "end": 6955,
         "strand": -1,
         "function": "other",
         "linked": {}
        },
        {
         "locus_tag": "pcyP",
         "start": 3341,
         "end": 4061,
         "strand": -1,
         "function": "other",
         "linked": {}
        },
        {
         "locus_tag": "pcyQ",
         "start": 1,
         "end": 817,
         "strand": 1,
         "function": "transport",
         "linked": {}
        },
        {
         "locus_tag": "pcyR",
         "start": 813,
         "end": 1596,
         "strand": 1,
         "function": "transport",
         "linked": {}
        },
        {
         "locus_tag": "pcyS",
         "start": 1621,
         "end": 2656,
         "strand": 1,
         "function": "other",
         "linked": {}
        },
        {
         "locus_tag": "pcyT",
         "start": 2652,
         "end": 3291,
         "strand": 1,
         "function": "other",
         "linked": {}
        }
       ]
      },
      "BGC0001410: 97-16791": {
       "start": 97,
       "end": 16791,
       "links": [
        {
         "query": "ctg12_47",
         "subject": "wcfR",
         "query_loc": 56710,
         "subject_loc": 11854
        }
       ],
       "reverse": false,
       "genes": [
        {
         "locus_tag": "AAK68911.1",
         "start": 97,
         "end": 1102,
         "strand": 1,
         "function": "other",
         "linked": {}
        },
        {
         "locus_tag": "mtfA",
         "start": 16014,
         "end": 16791,
         "strand": -1,
         "function": "other",
         "linked": {}
        },
        {
         "locus_tag": "pdiA",
         "start": 13450,
         "end": 14047,
         "strand": 1,
         "function": "other",
         "linked": {}
        },
        {
         "locus_tag": "trnA",
         "start": 14106,
         "end": 15972,
         "strand": 1,
         "function": "other",
         "linked": {}
        },
        {
         "locus_tag": "upaY",
         "start": 2424,
         "end": 2943,
         "strand": 1,
         "function": "other",
         "linked": {}
        },
        {
         "locus_tag": "upaZ",
         "start": 2962,
         "end": 3436,
         "strand": 1,
         "function": "other",
         "linked": {}
        },
        {
         "locus_tag": "wcfM",
         "start": 4948,
         "end": 6043,
         "strand": 1,
         "function": "other",
         "linked": {}
        },
        {
         "locus_tag": "wcfN",
         "start": 6039,
         "end": 6915,
         "strand": 1,
         "function": "biosynthetic-additional",
         "linked": {}
        },
        {
         "locus_tag": "wcfO",
         "start": 8234,
         "end": 9278,
         "strand": 1,
         "function": "other",
         "linked": {}
        },
        {
         "locus_tag": "wcfP",
         "start": 9274,
         "end": 10411,
         "strand": 1,
         "function": "biosynthetic-additional",
         "linked": {}
        },
        {
         "locus_tag": "wcfQ",
         "start": 10407,
         "end": 11214,
         "strand": 1,
         "function": "biosynthetic-additional",
         "linked": {}
        },
        {
         "locus_tag": "wcfR",
         "start": 11242,
         "end": 12466,
         "strand": 1,
         "function": "biosynthetic-additional",
         "linked": {
          "1": "ctg12_47"
         }
        },
        {
         "locus_tag": "wcfS",
         "start": 12488,
         "end": 13085,
         "strand": 1,
         "function": "biosynthetic-additional",
         "linked": {}
        },
        {
         "locus_tag": "wzx",
         "start": 3503,
         "end": 4952,
         "strand": 1,
         "function": "biosynthetic-additional",
         "linked": {}
        },
        {
         "locus_tag": "wzy",
         "start": 6919,
         "end": 8224,
         "strand": 1,
         "function": "other",
         "linked": {}
        }
       ]
      },
      "BGC0000840: 217-20310": {
       "start": 217,
       "end": 20310,
       "links": [
        {
         "query": "ctg12_68",
         "subject": "AAG38843.1",
         "query_loc": 75940,
         "subject_loc": 13683
        }
       ],
       "reverse": false,
       "genes": [
        {
         "locus_tag": "AAG38834.1",
         "start": 217,
         "end": 1999,
         "strand": 1,
         "function": "other",
         "linked": {}
        },
        {
         "locus_tag": "AAG38835.1",
         "start": 2298,
         "end": 5853,
         "strand": 1,
         "function": "other",
         "linked": {}
        },
        {
         "locus_tag": "AAG38836.2",
         "start": 7187,
         "end": 7625,
         "strand": -1,
         "function": "other",
         "linked": {}
        },
        {
         "locus_tag": "AAG38837.1",
         "start": 7611,
         "end": 10035,
         "strand": -1,
         "function": "other",
         "linked": {}
        },
        {
         "locus_tag": "AAG38838.1",
         "start": 10119,
         "end": 10767,
         "strand": -1,
         "function": "other",
         "linked": {}
        },
        {
         "locus_tag": "AAG38839.1",
         "start": 10690,
         "end": 11665,
         "strand": -1,
         "function": "other",
         "linked": {}
        },
        {
         "locus_tag": "AAG38840.1",
         "start": 11661,
         "end": 11949,
         "strand": -1,
         "function": "other",
         "linked": {}
        },
        {
         "locus_tag": "AAG38841.1",
         "start": 11960,
         "end": 12710,
         "strand": -1,
         "function": "biosynthetic-additional",
         "linked": {}
        },
        {
         "locus_tag": "AAG38842.2",
         "start": 12763,
         "end": 13438,
         "strand": -1,
         "function": "other",
         "linked": {}
        },
        {
         "locus_tag": "AAG38843.1",
         "start": 13484,
         "end": 13883,
         "strand": -1,
         "function": "biosynthetic-additional",
         "linked": {
          "1": "ctg12_68"
         }
        },
        {
         "locus_tag": "AAG38844.2",
         "start": 14020,
         "end": 15265,
         "strand": 1,
         "function": "biosynthetic-additional",
         "linked": {}
        },
        {
         "locus_tag": "AAK82926.1",
         "start": 15337,
         "end": 17707,
         "strand": 1,
         "function": "biosynthetic-additional",
         "linked": {}
        },
        {
         "locus_tag": "AAK82927.1",
         "start": 18765,
         "end": 19461,
         "strand": 1,
         "function": "other",
         "linked": {}
        },
        {
         "locus_tag": "AAK82928.1",
         "start": 19875,
         "end": 20310,
         "strand": 1,
         "function": "other",
         "linked": {}
        }
       ]
      },
      "BGC0000196: 953-9991": {
       "start": 953,
       "end": 9991,
       "links": [
        {
         "query": "ctg12_55",
         "subject": "plu4191",
         "query_loc": 64700,
         "subject_loc": 7174
        }
       ],
       "reverse": false,
       "genes": [
        {
         "locus_tag": "plu4186",
         "start": 953,
         "end": 2108,
         "strand": -1,
         "function": "biosynthetic-additional",
         "linked": {}
        },
        {
         "locus_tag": "plu4187",
         "start": 2127,
         "end": 3570,
         "strand": -1,
         "function": "biosynthetic-additional",
         "linked": {}
        },
        {
         "locus_tag": "plu4188",
         "start": 3569,
         "end": 5117,
         "strand": -1,
         "function": "biosynthetic-additional",
         "linked": {}
        },
        {
         "locus_tag": "plu4189",
         "start": 5140,
         "end": 5389,
         "strand": -1,
         "function": "biosynthetic-additional",
         "linked": {}
        },
        {
         "locus_tag": "plu4190",
         "start": 5423,
         "end": 6539,
         "strand": -1,
         "function": "biosynthetic-additional",
         "linked": {}
        },
        {
         "locus_tag": "plu4191",
         "start": 6531,
         "end": 7818,
         "strand": -1,
         "function": "biosynthetic-additional",
         "linked": {
          "1": "ctg12_55"
         }
        },
        {
         "locus_tag": "plu4192",
         "start": 8469,
         "end": 9285,
         "strand": -1,
         "function": "other",
         "linked": {}
        },
        {
         "locus_tag": "plu4193",
         "start": 9277,
         "end": 9991,
         "strand": -1,
         "function": "biosynthetic-additional",
         "linked": {}
        }
       ]
      },
      "BGC0001895: 425-18341": {
       "start": 425,
       "end": 18341,
       "links": [
        {
         "query": "ctg12_56",
         "subject": "C4J65_11105",
         "query_loc": 65677,
         "subject_loc": 2748
        }
       ],
       "reverse": false,
       "genes": [
        {
         "locus_tag": "C4J65_11095",
         "start": 425,
         "end": 1361,
         "strand": -1,
         "function": "biosynthetic-additional",
         "linked": {}
        },
        {
         "locus_tag": "C4J65_11100",
         "start": 1357,
         "end": 2314,
         "strand": -1,
         "function": "biosynthetic-additional",
         "linked": {}
        },
        {
         "locus_tag": "C4J65_11105",
         "start": 2354,
         "end": 3143,
         "strand": -1,
         "function": "biosynthetic-additional",
         "linked": {
          "1": "ctg12_56"
         }
        },
        {
         "locus_tag": "C4J65_11110",
         "start": 3176,
         "end": 3443,
         "strand": -1,
         "function": "biosynthetic-additional",
         "linked": {}
        },
        {
         "locus_tag": "C4J65_11115",
         "start": 3517,
         "end": 4711,
         "strand": -1,
         "function": "biosynthetic",
         "linked": {}
        },
        {
         "locus_tag": "C4J65_11120",
         "start": 4707,
         "end": 5964,
         "strand": -1,
         "function": "biosynthetic",
         "linked": {}
        },
        {
         "locus_tag": "C4J65_11125",
         "start": 6385,
         "end": 6850,
         "strand": -1,
         "function": "other",
         "linked": {}
        },
        {
         "locus_tag": "C4J65_11130",
         "start": 6846,
         "end": 7551,
         "strand": -1,
         "function": "other",
         "linked": {}
        },
        {
         "locus_tag": "C4J65_11135",
         "start": 7604,
         "end": 8531,
         "strand": -1,
         "function": "biosynthetic-additional",
         "linked": {}
        },
        {
         "locus_tag": "C4J65_11140",
         "start": 8532,
         "end": 8856,
         "strand": -1,
         "function": "other",
         "linked": {}
        },
        {
         "locus_tag": "C4J65_11145",
         "start": 9046,
         "end": 9868,
         "strand": 1,
         "function": "regulatory",
         "linked": {}
        },
        {
         "locus_tag": "C4J65_11150",
         "start": 9978,
         "end": 11367,
         "strand": -1,
         "function": "transport",
         "linked": {}
        },
        {
         "locus_tag": "C4J65_11155",
         "start": 11308,
         "end": 12247,
         "strand": 1,
         "function": "regulatory",
         "linked": {}
        },
        {
         "locus_tag": "C4J65_11160",
         "start": 12175,
         "end": 13072,
         "strand": -1,
         "function": "biosynthetic-additional",
         "linked": {}
        },
        {
         "locus_tag": "C4J65_11165",
         "start": 13124,
         "end": 14789,
         "strand": -1,
         "function": "biosynthetic-additional",
         "linked": {}
        },
        {
         "locus_tag": "C4J65_11170",
         "start": 14987,
         "end": 15518,
         "strand": 1,
         "function": "other",
         "linked": {}
        },
        {
         "locus_tag": "C4J65_11175",
         "start": 15542,
         "end": 16013,
         "strand": 1,
         "function": "other",
         "linked": {}
        },
        {
         "locus_tag": "C4J65_11180",
         "start": 16082,
         "end": 16670,
         "strand": -1,
         "function": "other",
         "linked": {}
        },
        {
         "locus_tag": "C4J65_11185",
         "start": 16792,
         "end": 17647,
         "strand": 1,
         "function": "other",
         "linked": {}
        },
        {
         "locus_tag": "C4J65_11190",
         "start": 17774,
         "end": 18341,
         "strand": 1,
         "function": "other",
         "linked": {}
        }
       ]
      },
      "BGC0002711: 0-9402": {
       "start": 0,
       "end": 9402,
       "links": [
        {
         "query": "ctg12_55",
         "subject": "Npun_R2070",
         "query_loc": 64700,
         "subject_loc": 8512
        }
       ],
       "reverse": false,
       "genes": [
        {
         "locus_tag": "Npun_R2065",
         "start": 0,
         "end": 1161,
         "strand": -1,
         "function": "biosynthetic-additional",
         "linked": {}
        },
        {
         "locus_tag": "Npun_R2066",
         "start": 1341,
         "end": 3102,
         "strand": -1,
         "function": "biosynthetic-additional",
         "linked": {}
        },
        {
         "locus_tag": "Npun_R2067",
         "start": 3203,
         "end": 4745,
         "strand": -1,
         "function": "biosynthetic-additional",
         "linked": {}
        },
        {
         "locus_tag": "Npun_R2068",
         "start": 4926,
         "end": 6636,
         "strand": -1,
         "function": "other",
         "linked": {}
        },
        {
         "locus_tag": "Npun_R2069",
         "start": 6746,
         "end": 7748,
         "strand": -1,
         "function": "biosynthetic-additional",
         "linked": {}
        },
        {
         "locus_tag": "Npun_R2070",
         "start": 7878,
         "end": 9147,
         "strand": -1,
         "function": "biosynthetic-additional",
         "linked": {
          "1": "ctg12_55"
         }
        },
        {
         "locus_tag": "Npun_R2071",
         "start": 9156,
         "end": 9402,
         "strand": -1,
         "function": "biosynthetic-additional",
         "linked": {}
        }
       ]
      }
     }
    },
    "RegionToRegion_RiQ": {
     "reference_clusters": {
      "BGC0002008: 0-15251": {
       "start": 0,
       "end": 15251,
       "links": [
        {
         "query": "ctg12_55",
         "subject": "XDD1_RS16065",
         "query_loc": 64700,
         "subject_loc": 14621
        },
        {
         "query": "ctg12_56",
         "subject": "XDD1_RS16060",
         "query_loc": 65677,
         "subject_loc": 13629
        },
        {
         "query": "ctg12_62",
         "subject": "XDD1_RS16030",
         "query_loc": 71361,
         "subject_loc": 7903
        },
        {
         "query": "ctg12_68",
         "subject": "XDD1_RS16000",
         "query_loc": 75940,
         "subject_loc": 3249
        },
        {
         "query": "ctg12_67",
         "subject": "XDD1_RS16005",
         "query_loc": 75672,
         "subject_loc": 3515
        },
        {
         "query": "ctg12_58",
         "subject": "XDD1_RS16050",
         "query_loc": 67094,
         "subject_loc": 12182
        },
        {
         "query": "ctg12_71",
         "subject": "XDD1_RS15985",
         "query_loc": 78180,
         "subject_loc": 1039
        },
        {
         "query": "ctg12_63",
         "subject": "XDD1_RS16025",
         "query_loc": 72422,
         "subject_loc": 6830
        },
        {
         "query": "ctg12_69",
         "subject": "XDD1_RS15995",
         "query_loc": 76457,
         "subject_loc": 2706
        },
        {
         "query": "ctg12_60",
         "subject": "XDD1_RS16040",
         "query_loc": 69417,
         "subject_loc": 9868
        },
        {
         "query": "ctg12_61",
         "subject": "XDD1_RS16035",
         "query_loc": 70851,
         "subject_loc": 8433
        },
        {
         "query": "ctg12_70",
         "subject": "XDD1_RS15990",
         "query_loc": 77222,
         "subject_loc": 1949
        },
        {
         "query": "ctg12_64",
         "subject": "XDD1_RS16020",
         "query_loc": 73435,
         "subject_loc": 5802
        },
        {
         "query": "ctg12_59",
         "subject": "XDD1_RS16045",
         "query_loc": 67969,
         "subject_loc": 11309
        },
        {
         "query": "ctg12_72",
         "subject": "XDD1_RS15980",
         "query_loc": 78975,
         "subject_loc": 195
        },
        {
         "query": "ctg12_65",
         "subject": "XDD1_RS16015",
         "query_loc": 74279,
         "subject_loc": 4943
        },
        {
         "query": "ctg12_57",
         "subject": "XDD1_RS16055",
         "query_loc": 66276,
         "subject_loc": 13018
        },
        {
         "query": "ctg12_66",
         "subject": "XDD1_RS16010",
         "query_loc": 75220,
         "subject_loc": 3972
        }
       ],
       "reverse": true,
       "genes": [
        {
         "locus_tag": "XDD1_RS15980",
         "start": 0,
         "end": 390,
         "strand": 1,
         "function": "other",
         "linked": {
          "1": "ctg12_72"
         }
        },
        {
         "locus_tag": "XDD1_RS15985",
         "start": 502,
         "end": 1576,
         "strand": 1,
         "function": "biosynthetic-additional",
         "linked": {
          "1": "ctg12_71"
         }
        },
        {
         "locus_tag": "XDD1_RS15990",
         "start": 1589,
         "end": 2309,
         "strand": 1,
         "function": "other",
         "linked": {
          "1": "ctg12_70"
         }
        },
        {
         "locus_tag": "XDD1_RS15995",
         "start": 2310,
         "end": 3102,
         "strand": 1,
         "function": "biosynthetic-additional",
         "linked": {
          "1": "ctg12_69"
         }
        },
        {
         "locus_tag": "XDD1_RS16000",
         "start": 3120,
         "end": 3378,
         "strand": 1,
         "function": "biosynthetic-additional",
         "linked": {
          "1": "ctg12_68"
         }
        },
        {
         "locus_tag": "XDD1_RS16005",
         "start": 3389,
         "end": 3641,
         "strand": 1,
         "function": "biosynthetic-additional",
         "linked": {
          "1": "ctg12_67"
         }
        },
        {
         "locus_tag": "XDD1_RS16010",
         "start": 3690,
         "end": 4254,
         "strand": 1,
         "function": "other",
         "linked": {
          "1": "ctg12_66"
         }
        },
        {
         "locus_tag": "XDD1_RS16015",
         "start": 4250,
         "end": 5636,
         "strand": 1,
         "function": "biosynthetic-additional",
         "linked": {
          "1": "ctg12_65"
         }
        },
        {
         "locus_tag": "XDD1_RS16020",
         "start": 5622,
         "end": 5982,
         "strand": 1,
         "function": "other",
         "linked": {
          "1": "ctg12_64"
         }
        },
        {
         "locus_tag": "XDD1_RS16025",
         "start": 5972,
         "end": 7688,
         "strand": 1,
         "function": "biosynthetic-additional",
         "linked": {
          "1": "ctg12_63"
         }
        },
        {
         "locus_tag": "XDD1_RS16030",
         "start": 7692,
         "end": 8115,
         "strand": 1,
         "function": "other",
         "linked": {
          "1": "ctg12_62"
         }
        },
        {
         "locus_tag": "XDD1_RS16035",
         "start": 8132,
         "end": 8735,
         "strand": 1,
         "function": "other",
         "linked": {
          "1": "ctg12_61"
         }
        },
        {
         "locus_tag": "XDD1_RS16040",
         "start": 8706,
         "end": 11031,
         "strand": 1,
         "function": "other",
         "linked": {
          "1": "ctg12_60"
         }
        },
        {
         "locus_tag": "XDD1_RS16045",
         "start": 11027,
         "end": 11591,
         "strand": 1,
         "function": "other",
         "linked": {
          "1": "ctg12_59"
         }
        },
        {
         "locus_tag": "XDD1_RS16050",
         "start": 11594,
         "end": 12770,
         "strand": 1,
         "function": "biosynthetic",
         "linked": {
          "1": "ctg12_58"
         }
        },
        {
         "locus_tag": "XDD1_RS16055",
         "start": 12769,
         "end": 13267,
         "strand": 1,
         "function": "other",
         "linked": {
          "1": "ctg12_57"
         }
        },
        {
         "locus_tag": "XDD1_RS16060",
         "start": 13263,
         "end": 13995,
         "strand": 1,
         "function": "biosynthetic-additional",
         "linked": {
          "1": "ctg12_56"
         }
        },
        {
         "locus_tag": "XDD1_RS16065",
         "start": 13991,
         "end": 15251,
         "strand": 1,
         "function": "biosynthetic",
         "linked": {
          "1": "ctg12_55"
         }
        }
       ]
      },
      "BGC0000836: 0-15022": {
       "start": 0,
       "end": 15022,
       "links": [
        {
         "query": "ctg12_55",
         "subject": "c1186",
         "query_loc": 64700,
         "subject_loc": 615
        },
        {
         "query": "ctg12_56",
         "subject": "c1187",
         "query_loc": 65677,
         "subject_loc": 1592
        },
        {
         "query": "ctg12_68",
         "subject": "c1200",
         "query_loc": 75940,
         "subject_loc": 11825
        },
        {
         "query": "ctg12_62",
         "subject": "c1193",
         "query_loc": 71361,
         "subject_loc": 7270
        },
        {
         "query": "ctg12_61",
         "subject": "c1192",
         "query_loc": 70851,
         "subject_loc": 6760
        },
        {
         "query": "ctg12_60",
         "subject": "c1191",
         "query_loc": 69417,
         "subject_loc": 5329
        },
        {
         "query": "ctg12_59",
         "subject": "c1190",
         "query_loc": 67969,
         "subject_loc": 3881
        },
        {
         "query": "ctg12_64",
         "subject": "c1196",
         "query_loc": 73435,
         "subject_loc": 9341
        },
        {
         "query": "ctg12_67",
         "subject": "c1199",
         "query_loc": 75672,
         "subject_loc": 11559
        },
        {
         "query": "ctg12_63",
         "subject": "c1194",
         "query_loc": 72422,
         "subject_loc": 8296
        },
        {
         "query": "ctg12_58",
         "subject": "c1189",
         "query_loc": 67094,
         "subject_loc": 3007
        },
        {
         "query": "ctg12_71",
         "subject": "c1203",
         "query_loc": 78180,
         "subject_loc": 14038
        },
        {
         "query": "ctg12_69",
         "subject": "c1201",
         "query_loc": 76457,
         "subject_loc": 12348
        },
        {
         "query": "ctg12_70",
         "subject": "c1202",
         "query_loc": 77222,
         "subject_loc": 13119
        },
        {
         "query": "ctg12_57",
         "subject": "c1188",
         "query_loc": 66276,
         "subject_loc": 2189
        },
        {
         "query": "ctg12_65",
         "subject": "c1197",
         "query_loc": 74279,
         "subject_loc": 10171
        },
        {
         "query": "ctg12_66",
         "subject": "c1198",
         "query_loc": 75220,
         "subject_loc": 11139
        },
        {
         "query": "ctg12_72",
         "subject": "c1204",
         "query_loc": 78975,
         "subject_loc": 14827
        }
       ],
       "reverse": false,
       "genes": [
        {
         "locus_tag": "c1186",
         "start": 0,
         "end": 1230,
         "strand": -1,
         "function": "biosynthetic",
         "linked": {
          "1": "ctg12_55"
         }
        },
        {
         "locus_tag": "c1187",
         "start": 1226,
         "end": 1958,
         "strand": -1,
         "function": "biosynthetic-additional",
         "linked": {
          "1": "ctg12_56"
         }
        },
        {
         "locus_tag": "c1188",
         "start": 1957,
         "end": 2422,
         "strand": -1,
         "function": "other",
         "linked": {
          "1": "ctg12_57"
         }
        },
        {
         "locus_tag": "c1189",
         "start": 2418,
         "end": 3597,
         "strand": -1,
         "function": "biosynthetic",
         "linked": {
          "1": "ctg12_58"
         }
        },
        {
         "locus_tag": "c1190",
         "start": 3589,
         "end": 4174,
         "strand": -1,
         "function": "other",
         "linked": {
          "1": "ctg12_59"
         }
        },
        {
         "locus_tag": "c1191",
         "start": 4170,
         "end": 6489,
         "strand": -1,
         "function": "other",
         "linked": {
          "1": "ctg12_60"
         }
        },
        {
         "locus_tag": "c1192",
         "start": 6457,
         "end": 7063,
         "strand": -1,
         "function": "other",
         "linked": {
          "1": "ctg12_61"
         }
        },
        {
         "locus_tag": "c1193",
         "start": 7059,
         "end": 7482,
         "strand": -1,
         "function": "other",
         "linked": {
          "1": "ctg12_62"
         }
        },
        {
         "locus_tag": "c1194",
         "start": 7485,
         "end": 9108,
         "strand": -1,
         "function": "biosynthetic-additional",
         "linked": {
          "1": "ctg12_63"
         }
        },
        {
         "locus_tag": "c1195",
         "start": 9079,
         "end": 9202,
         "strand": -1,
         "function": "other",
         "linked": {}
        },
        {
         "locus_tag": "c1196",
         "start": 9152,
         "end": 9530,
         "strand": -1,
         "function": "other",
         "linked": {
          "1": "ctg12_64"
         }
        },
        {
         "locus_tag": "c1197",
         "start": 9492,
         "end": 10851,
         "strand": -1,
         "function": "biosynthetic-additional",
         "linked": {
          "1": "ctg12_65"
         }
        },
        {
         "locus_tag": "c1198",
         "start": 10847,
         "end": 11432,
         "strand": -1,
         "function": "other",
         "linked": {
          "1": "ctg12_66"
         }
        },
        {
         "locus_tag": "c1199",
         "start": 11433,
         "end": 11685,
         "strand": -1,
         "function": "biosynthetic-additional",
         "linked": {
          "1": "ctg12_67"
         }
        },
        {
         "locus_tag": "c1200",
         "start": 11696,
         "end": 11954,
         "strand": -1,
         "function": "biosynthetic-additional",
         "linked": {
          "1": "ctg12_68"
         }
        },
        {
         "locus_tag": "c1201",
         "start": 11928,
         "end": 12768,
         "strand": -1,
         "function": "biosynthetic-additional",
         "linked": {
          "1": "ctg12_69"
         }
        },
        {
         "locus_tag": "c1202",
         "start": 12746,
         "end": 13493,
         "strand": -1,
         "function": "other",
         "linked": {
          "1": "ctg12_70"
         }
        },
        {
         "locus_tag": "c1203",
         "start": 13509,
         "end": 14568,
         "strand": -1,
         "function": "biosynthetic-additional",
         "linked": {
          "1": "ctg12_71"
         }
        },
        {
         "locus_tag": "c1204",
         "start": 14632,
         "end": 15022,
         "strand": -1,
         "function": "other",
         "linked": {
          "1": "ctg12_72"
         }
        }
       ]
      },
      "BGC0000837: 0-18539": {
       "start": 0,
       "end": 18539,
       "links": [
        {
         "query": "ctg12_55",
         "subject": "VF_0860",
         "query_loc": 64700,
         "subject_loc": 17921
        },
        {
         "query": "ctg12_56",
         "subject": "VF_0859",
         "query_loc": 65677,
         "subject_loc": 16944
        },
        {
         "query": "ctg12_67",
         "subject": "VF_0847",
         "query_loc": 75672,
         "subject_loc": 5144
        },
        {
         "query": "ctg12_68",
         "subject": "VF_0846",
         "query_loc": 75940,
         "subject_loc": 4855
        },
        {
         "query": "ctg12_71",
         "subject": "VF_0842",
         "query_loc": 78180,
         "subject_loc": 1866
        },
        {
         "query": "ctg12_62",
         "subject": "VF_0853",
         "query_loc": 71361,
         "subject_loc": 11038
        },
        {
         "query": "ctg12_58",
         "subject": "VF_0857",
         "query_loc": 67094,
         "subject_loc": 15507
        },
        {
         "query": "ctg12_63",
         "subject": "VF_0851",
         "query_loc": 72422,
         "subject_loc": 8433
        },
        {
         "query": "ctg12_69",
         "subject": "VF_0845",
         "query_loc": 76457,
         "subject_loc": 4340
        },
        {
         "query": "ctg12_64",
         "subject": "VF_0850",
         "query_loc": 73435,
         "subject_loc": 7397
        },
        {
         "query": "ctg12_66",
         "subject": "VF_0848",
         "query_loc": 75220,
         "subject_loc": 5552
        },
        {
         "query": "ctg12_65",
         "subject": "VF_0849",
         "query_loc": 74279,
         "subject_loc": 6495
        },
        {
         "query": "ctg12_59",
         "subject": "VF_0856",
         "query_loc": 67969,
         "subject_loc": 14594
        },
        {
         "query": "ctg12_70",
         "subject": "VF_0844",
         "query_loc": 77222,
         "subject_loc": 3572
        },
        {
         "query": "ctg12_60",
         "subject": "VF_0855",
         "query_loc": 69417,
         "subject_loc": 13344
        }
       ],
       "reverse": true,
       "genes": [
        {
         "locus_tag": "VF_0841",
         "start": 0,
         "end": 1233,
         "strand": -1,
         "function": "biosynthetic-additional",
         "linked": {}
        },
        {
         "locus_tag": "VF_0842",
         "start": 1332,
         "end": 2400,
         "strand": -1,
         "function": "biosynthetic-additional",
         "linked": {
          "1": "ctg12_71"
         }
        },
        {
         "locus_tag": "VF_0843",
         "start": 2503,
         "end": 3079,
         "strand": -1,
         "function": "other",
         "linked": {}
        },
        {
         "locus_tag": "VF_0844",
         "start": 3208,
         "end": 3937,
         "strand": 1,
         "function": "other",
         "linked": {
          "1": "ctg12_70"
         }
        },
        {
         "locus_tag": "VF_0845",
         "start": 3941,
         "end": 4739,
         "strand": 1,
         "function": "biosynthetic-additional",
         "linked": {
          "1": "ctg12_69"
         }
        },
        {
         "locus_tag": "VF_0846",
         "start": 4707,
         "end": 5004,
         "strand": 1,
         "function": "biosynthetic-additional",
         "linked": {
          "1": "ctg12_68"
         }
        },
        {
         "locus_tag": "VF_0847",
         "start": 5015,
         "end": 5273,
         "strand": 1,
         "function": "biosynthetic-additional",
         "linked": {
          "1": "ctg12_67"
         }
        },
        {
         "locus_tag": "VF_0848",
         "start": 5272,
         "end": 5833,
         "strand": 1,
         "function": "other",
         "linked": {
          "1": "ctg12_66"
         }
        },
        {
         "locus_tag": "VF_0849",
         "start": 5793,
         "end": 7197,
         "strand": 1,
         "function": "biosynthetic-additional",
         "linked": {
          "1": "ctg12_65"
         }
        },
        {
         "locus_tag": "VF_0850",
         "start": 7210,
         "end": 7585,
         "strand": 1,
         "function": "other",
         "linked": {
          "1": "ctg12_64"
         }
        },
        {
         "locus_tag": "VF_0851",
         "start": 7587,
         "end": 9279,
         "strand": 1,
         "function": "biosynthetic-additional",
         "linked": {
          "1": "ctg12_63"
         }
        },
        {
         "locus_tag": "VF_0852",
         "start": 9268,
         "end": 10804,
         "strand": 1,
         "function": "other",
         "linked": {}
        },
        {
         "locus_tag": "VF_0853",
         "start": 10815,
         "end": 11262,
         "strand": 1,
         "function": "other",
         "linked": {
          "1": "ctg12_62"
         }
        },
        {
         "locus_tag": "VF_0854",
         "start": 11254,
         "end": 11875,
         "strand": 1,
         "function": "other",
         "linked": {}
        },
        {
         "locus_tag": "VF_0855",
         "start": 12396,
         "end": 14292,
         "strand": 1,
         "function": "biosynthetic-additional",
         "linked": {
          "1": "ctg12_60"
         }
        },
        {
         "locus_tag": "VF_0856",
         "start": 14281,
         "end": 14908,
         "strand": 1,
         "function": "other",
         "linked": {
          "1": "ctg12_59"
         }
        },
        {
         "locus_tag": "VF_0857",
         "start": 14913,
         "end": 16101,
         "strand": 1,
         "function": "biosynthetic",
         "linked": {
          "1": "ctg12_58"
         }
        },
        {
         "locus_tag": "VF_0858",
         "start": 16091,
         "end": 16562,
         "strand": 1,
         "function": "other",
         "linked": {}
        },
        {
         "locus_tag": "VF_0859",
         "start": 16581,
         "end": 17307,
         "strand": 1,
         "function": "biosynthetic-additional",
         "linked": {
          "1": "ctg12_56"
         }
        },
        {
         "locus_tag": "VF_0860",
         "start": 17303,
         "end": 18539,
         "strand": 1,
         "function": "biosynthetic",
         "linked": {
          "1": "ctg12_55"
         }
        }
       ]
      },
      "BGC0001723: 128-10733": {
       "start": 128,
       "end": 10733,
       "links": [
        {
         "query": "ctg12_56",
         "subject": "ovmT",
         "query_loc": 65677,
         "subject_loc": 5412
        }
       ],
       "reverse": true,
       "genes": [
        {
         "locus_tag": "ovmA",
         "start": 5831,
         "end": 6779,
         "strand": 1,
         "function": "biosynthetic-additional",
         "linked": {}
        },
        {
         "locus_tag": "ovmC",
         "start": 1724,
         "end": 2057,
         "strand": 1,
         "function": "biosynthetic-additional",
         "linked": {}
        },
        {
         "locus_tag": "ovmF",
         "start": 9854,
         "end": 10733,
         "strand": 1,
         "function": "biosynthetic-additional",
         "linked": {}
        },
        {
         "locus_tag": "ovmK",
         "start": 3321,
         "end": 4545,
         "strand": 1,
         "function": "biosynthetic",
         "linked": {}
        },
        {
         "locus_tag": "ovmOI",
         "start": 128,
         "end": 1616,
         "strand": 1,
         "function": "biosynthetic-additional",
         "linked": {}
        },
        {
         "locus_tag": "ovmOII",
         "start": 6768,
         "end": 8241,
         "strand": 1,
         "function": "biosynthetic-additional",
         "linked": {}
        },
        {
         "locus_tag": "ovmOIII",
         "start": 8260,
         "end": 9781,
         "strand": 1,
         "function": "biosynthetic-additional",
         "linked": {}
        },
        {
         "locus_tag": "ovmP",
         "start": 2053,
         "end": 3325,
         "strand": 1,
         "function": "biosynthetic",
         "linked": {}
        },
        {
         "locus_tag": "ovmS",
         "start": 4625,
         "end": 4898,
         "strand": 1,
         "function": "biosynthetic-additional",
         "linked": {}
        },
        {
         "locus_tag": "ovmT",
         "start": 5021,
         "end": 5804,
         "strand": 1,
         "function": "biosynthetic-additional",
         "linked": {
          "1": "ctg12_56"
         }
        }
       ]
      },
      "BGC0001940: 1-19375": {
       "start": 1,
       "end": 19375,
       "links": [
        {
         "query": "ctg12_55",
         "subject": "pcyE",
         "query_loc": 64700,
         "subject_loc": 16479
        }
       ],
       "reverse": true,
       "genes": [
        {
         "locus_tag": "pcyA",
         "start": 11941,
         "end": 13069,
         "strand": 1,
         "function": "biosynthetic-additional",
         "linked": {}
        },
        {
         "locus_tag": "pcyB",
         "start": 13125,
         "end": 13977,
         "strand": 1,
         "function": "other",
         "linked": {}
        },
        {
         "locus_tag": "pcyC",
         "start": 14009,
         "end": 14972,
         "strand": 1,
         "function": "biosynthetic-additional",
         "linked": {}
        },
        {
         "locus_tag": "pcyD",
         "start": 14994,
         "end": 15792,
         "strand": 1,
         "function": "biosynthetic-additional",
         "linked": {}
        },
        {
         "locus_tag": "pcyE",
         "start": 15839,
         "end": 17120,
         "strand": 1,
         "function": "biosynthetic",
         "linked": {
          "1": "ctg12_55"
         }
        },
        {
         "locus_tag": "pcyF",
         "start": 17116,
         "end": 18358,
         "strand": 1,
         "function": "biosynthetic",
         "linked": {}
        },
        {
         "locus_tag": "pcyG",
         "start": 18394,
         "end": 18631,
         "strand": 1,
         "function": "biosynthetic-additional",
         "linked": {}
        },
        {
         "locus_tag": "pcyH",
         "start": 18687,
         "end": 19059,
         "strand": 1,
         "function": "other",
         "linked": {}
        },
        {
         "locus_tag": "pcyI",
         "start": 19126,
         "end": 19375,
         "strand": 1,
         "function": "other",
         "linked": {}
        },
        {
         "locus_tag": "pcyJ",
         "start": 9671,
         "end": 11759,
         "strand": -1,
         "function": "biosynthetic-additional",
         "linked": {}
        },
        {
         "locus_tag": "pcyK",
         "start": 9366,
         "end": 9669,
         "strand": -1,
         "function": "other",
         "linked": {}
        },
        {
         "locus_tag": "pcyL",
         "start": 8627,
         "end": 9344,
         "strand": -1,
         "function": "biosynthetic-additional",
         "linked": {}
        },
        {
         "locus_tag": "pcyM",
         "start": 8102,
         "end": 8480,
         "strand": -1,
         "function": "other",
         "linked": {}
        },
        {
         "locus_tag": "pcyN",
         "start": 7271,
         "end": 8033,
         "strand": -1,
         "function": "regulatory",
         "linked": {}
        },
        {
         "locus_tag": "pcyO",
         "start": 4093,
         "end": 6955,
         "strand": -1,
         "function": "other",
         "linked": {}
        },
        {
         "locus_tag": "pcyP",
         "start": 3341,
         "end": 4061,
         "strand": -1,
         "function": "other",
         "linked": {}
        },
        {
         "locus_tag": "pcyQ",
         "start": 1,
         "end": 817,
         "strand": 1,
         "function": "transport",
         "linked": {}
        },
        {
         "locus_tag": "pcyR",
         "start": 813,
         "end": 1596,
         "strand": 1,
         "function": "transport",
         "linked": {}
        },
        {
         "locus_tag": "pcyS",
         "start": 1621,
         "end": 2656,
         "strand": 1,
         "function": "other",
         "linked": {}
        },
        {
         "locus_tag": "pcyT",
         "start": 2652,
         "end": 3291,
         "strand": 1,
         "function": "other",
         "linked": {}
        }
       ]
      },
      "BGC0001410: 97-16791": {
       "start": 97,
       "end": 16791,
       "links": [
        {
         "query": "ctg12_47",
         "subject": "wcfR",
         "query_loc": 56710,
         "subject_loc": 11854
        }
       ],
       "reverse": false,
       "genes": [
        {
         "locus_tag": "AAK68911.1",
         "start": 97,
         "end": 1102,
         "strand": 1,
         "function": "other",
         "linked": {}
        },
        {
         "locus_tag": "mtfA",
         "start": 16014,
         "end": 16791,
         "strand": -1,
         "function": "other",
         "linked": {}
        },
        {
         "locus_tag": "pdiA",
         "start": 13450,
         "end": 14047,
         "strand": 1,
         "function": "other",
         "linked": {}
        },
        {
         "locus_tag": "trnA",
         "start": 14106,
         "end": 15972,
         "strand": 1,
         "function": "other",
         "linked": {}
        },
        {
         "locus_tag": "upaY",
         "start": 2424,
         "end": 2943,
         "strand": 1,
         "function": "other",
         "linked": {}
        },
        {
         "locus_tag": "upaZ",
         "start": 2962,
         "end": 3436,
         "strand": 1,
         "function": "other",
         "linked": {}
        },
        {
         "locus_tag": "wcfM",
         "start": 4948,
         "end": 6043,
         "strand": 1,
         "function": "other",
         "linked": {}
        },
        {
         "locus_tag": "wcfN",
         "start": 6039,
         "end": 6915,
         "strand": 1,
         "function": "biosynthetic-additional",
         "linked": {}
        },
        {
         "locus_tag": "wcfO",
         "start": 8234,
         "end": 9278,
         "strand": 1,
         "function": "other",
         "linked": {}
        },
        {
         "locus_tag": "wcfP",
         "start": 9274,
         "end": 10411,
         "strand": 1,
         "function": "biosynthetic-additional",
         "linked": {}
        },
        {
         "locus_tag": "wcfQ",
         "start": 10407,
         "end": 11214,
         "strand": 1,
         "function": "biosynthetic-additional",
         "linked": {}
        },
        {
         "locus_tag": "wcfR",
         "start": 11242,
         "end": 12466,
         "strand": 1,
         "function": "biosynthetic-additional",
         "linked": {
          "1": "ctg12_47"
         }
        },
        {
         "locus_tag": "wcfS",
         "start": 12488,
         "end": 13085,
         "strand": 1,
         "function": "biosynthetic-additional",
         "linked": {}
        },
        {
         "locus_tag": "wzx",
         "start": 3503,
         "end": 4952,
         "strand": 1,
         "function": "biosynthetic-additional",
         "linked": {}
        },
        {
         "locus_tag": "wzy",
         "start": 6919,
         "end": 8224,
         "strand": 1,
         "function": "other",
         "linked": {}
        }
       ]
      },
      "BGC0000840: 217-20310": {
       "start": 217,
       "end": 20310,
       "links": [
        {
         "query": "ctg12_68",
         "subject": "AAG38843.1",
         "query_loc": 75940,
         "subject_loc": 13683
        }
       ],
       "reverse": false,
       "genes": [
        {
         "locus_tag": "AAG38834.1",
         "start": 217,
         "end": 1999,
         "strand": 1,
         "function": "other",
         "linked": {}
        },
        {
         "locus_tag": "AAG38835.1",
         "start": 2298,
         "end": 5853,
         "strand": 1,
         "function": "other",
         "linked": {}
        },
        {
         "locus_tag": "AAG38836.2",
         "start": 7187,
         "end": 7625,
         "strand": -1,
         "function": "other",
         "linked": {}
        },
        {
         "locus_tag": "AAG38837.1",
         "start": 7611,
         "end": 10035,
         "strand": -1,
         "function": "other",
         "linked": {}
        },
        {
         "locus_tag": "AAG38838.1",
         "start": 10119,
         "end": 10767,
         "strand": -1,
         "function": "other",
         "linked": {}
        },
        {
         "locus_tag": "AAG38839.1",
         "start": 10690,
         "end": 11665,
         "strand": -1,
         "function": "other",
         "linked": {}
        },
        {
         "locus_tag": "AAG38840.1",
         "start": 11661,
         "end": 11949,
         "strand": -1,
         "function": "other",
         "linked": {}
        },
        {
         "locus_tag": "AAG38841.1",
         "start": 11960,
         "end": 12710,
         "strand": -1,
         "function": "biosynthetic-additional",
         "linked": {}
        },
        {
         "locus_tag": "AAG38842.2",
         "start": 12763,
         "end": 13438,
         "strand": -1,
         "function": "other",
         "linked": {}
        },
        {
         "locus_tag": "AAG38843.1",
         "start": 13484,
         "end": 13883,
         "strand": -1,
         "function": "biosynthetic-additional",
         "linked": {
          "1": "ctg12_68"
         }
        },
        {
         "locus_tag": "AAG38844.2",
         "start": 14020,
         "end": 15265,
         "strand": 1,
         "function": "biosynthetic-additional",
         "linked": {}
        },
        {
         "locus_tag": "AAK82926.1",
         "start": 15337,
         "end": 17707,
         "strand": 1,
         "function": "biosynthetic-additional",
         "linked": {}
        },
        {
         "locus_tag": "AAK82927.1",
         "start": 18765,
         "end": 19461,
         "strand": 1,
         "function": "other",
         "linked": {}
        },
        {
         "locus_tag": "AAK82928.1",
         "start": 19875,
         "end": 20310,
         "strand": 1,
         "function": "other",
         "linked": {}
        }
       ]
      },
      "BGC0000196: 953-9991": {
       "start": 953,
       "end": 9991,
       "links": [
        {
         "query": "ctg12_55",
         "subject": "plu4191",
         "query_loc": 64700,
         "subject_loc": 7174
        }
       ],
       "reverse": false,
       "genes": [
        {
         "locus_tag": "plu4186",
         "start": 953,
         "end": 2108,
         "strand": -1,
         "function": "biosynthetic-additional",
         "linked": {}
        },
        {
         "locus_tag": "plu4187",
         "start": 2127,
         "end": 3570,
         "strand": -1,
         "function": "biosynthetic-additional",
         "linked": {}
        },
        {
         "locus_tag": "plu4188",
         "start": 3569,
         "end": 5117,
         "strand": -1,
         "function": "biosynthetic-additional",
         "linked": {}
        },
        {
         "locus_tag": "plu4189",
         "start": 5140,
         "end": 5389,
         "strand": -1,
         "function": "biosynthetic-additional",
         "linked": {}
        },
        {
         "locus_tag": "plu4190",
         "start": 5423,
         "end": 6539,
         "strand": -1,
         "function": "biosynthetic-additional",
         "linked": {}
        },
        {
         "locus_tag": "plu4191",
         "start": 6531,
         "end": 7818,
         "strand": -1,
         "function": "biosynthetic-additional",
         "linked": {
          "1": "ctg12_55"
         }
        },
        {
         "locus_tag": "plu4192",
         "start": 8469,
         "end": 9285,
         "strand": -1,
         "function": "other",
         "linked": {}
        },
        {
         "locus_tag": "plu4193",
         "start": 9277,
         "end": 9991,
         "strand": -1,
         "function": "biosynthetic-additional",
         "linked": {}
        }
       ]
      },
      "BGC0001895: 425-18341": {
       "start": 425,
       "end": 18341,
       "links": [
        {
         "query": "ctg12_56",
         "subject": "C4J65_11105",
         "query_loc": 65677,
         "subject_loc": 2748
        }
       ],
       "reverse": false,
       "genes": [
        {
         "locus_tag": "C4J65_11095",
         "start": 425,
         "end": 1361,
         "strand": -1,
         "function": "biosynthetic-additional",
         "linked": {}
        },
        {
         "locus_tag": "C4J65_11100",
         "start": 1357,
         "end": 2314,
         "strand": -1,
         "function": "biosynthetic-additional",
         "linked": {}
        },
        {
         "locus_tag": "C4J65_11105",
         "start": 2354,
         "end": 3143,
         "strand": -1,
         "function": "biosynthetic-additional",
         "linked": {
          "1": "ctg12_56"
         }
        },
        {
         "locus_tag": "C4J65_11110",
         "start": 3176,
         "end": 3443,
         "strand": -1,
         "function": "biosynthetic-additional",
         "linked": {}
        },
        {
         "locus_tag": "C4J65_11115",
         "start": 3517,
         "end": 4711,
         "strand": -1,
         "function": "biosynthetic",
         "linked": {}
        },
        {
         "locus_tag": "C4J65_11120",
         "start": 4707,
         "end": 5964,
         "strand": -1,
         "function": "biosynthetic",
         "linked": {}
        },
        {
         "locus_tag": "C4J65_11125",
         "start": 6385,
         "end": 6850,
         "strand": -1,
         "function": "other",
         "linked": {}
        },
        {
         "locus_tag": "C4J65_11130",
         "start": 6846,
         "end": 7551,
         "strand": -1,
         "function": "other",
         "linked": {}
        },
        {
         "locus_tag": "C4J65_11135",
         "start": 7604,
         "end": 8531,
         "strand": -1,
         "function": "biosynthetic-additional",
         "linked": {}
        },
        {
         "locus_tag": "C4J65_11140",
         "start": 8532,
         "end": 8856,
         "strand": -1,
         "function": "other",
         "linked": {}
        },
        {
         "locus_tag": "C4J65_11145",
         "start": 9046,
         "end": 9868,
         "strand": 1,
         "function": "regulatory",
         "linked": {}
        },
        {
         "locus_tag": "C4J65_11150",
         "start": 9978,
         "end": 11367,
         "strand": -1,
         "function": "transport",
         "linked": {}
        },
        {
         "locus_tag": "C4J65_11155",
         "start": 11308,
         "end": 12247,
         "strand": 1,
         "function": "regulatory",
         "linked": {}
        },
        {
         "locus_tag": "C4J65_11160",
         "start": 12175,
         "end": 13072,
         "strand": -1,
         "function": "biosynthetic-additional",
         "linked": {}
        },
        {
         "locus_tag": "C4J65_11165",
         "start": 13124,
         "end": 14789,
         "strand": -1,
         "function": "biosynthetic-additional",
         "linked": {}
        },
        {
         "locus_tag": "C4J65_11170",
         "start": 14987,
         "end": 15518,
         "strand": 1,
         "function": "other",
         "linked": {}
        },
        {
         "locus_tag": "C4J65_11175",
         "start": 15542,
         "end": 16013,
         "strand": 1,
         "function": "other",
         "linked": {}
        },
        {
         "locus_tag": "C4J65_11180",
         "start": 16082,
         "end": 16670,
         "strand": -1,
         "function": "other",
         "linked": {}
        },
        {
         "locus_tag": "C4J65_11185",
         "start": 16792,
         "end": 17647,
         "strand": 1,
         "function": "other",
         "linked": {}
        },
        {
         "locus_tag": "C4J65_11190",
         "start": 17774,
         "end": 18341,
         "strand": 1,
         "function": "other",
         "linked": {}
        }
       ]
      },
      "BGC0002711: 0-9402": {
       "start": 0,
       "end": 9402,
       "links": [
        {
         "query": "ctg12_55",
         "subject": "Npun_R2070",
         "query_loc": 64700,
         "subject_loc": 8512
        }
       ],
       "reverse": false,
       "genes": [
        {
         "locus_tag": "Npun_R2065",
         "start": 0,
         "end": 1161,
         "strand": -1,
         "function": "biosynthetic-additional",
         "linked": {}
        },
        {
         "locus_tag": "Npun_R2066",
         "start": 1341,
         "end": 3102,
         "strand": -1,
         "function": "biosynthetic-additional",
         "linked": {}
        },
        {
         "locus_tag": "Npun_R2067",
         "start": 3203,
         "end": 4745,
         "strand": -1,
         "function": "biosynthetic-additional",
         "linked": {}
        },
        {
         "locus_tag": "Npun_R2068",
         "start": 4926,
         "end": 6636,
         "strand": -1,
         "function": "other",
         "linked": {}
        },
        {
         "locus_tag": "Npun_R2069",
         "start": 6746,
         "end": 7748,
         "strand": -1,
         "function": "biosynthetic-additional",
         "linked": {}
        },
        {
         "locus_tag": "Npun_R2070",
         "start": 7878,
         "end": 9147,
         "strand": -1,
         "function": "biosynthetic-additional",
         "linked": {
          "1": "ctg12_55"
         }
        },
        {
         "locus_tag": "Npun_R2071",
         "start": 9156,
         "end": 9402,
         "strand": -1,
         "function": "biosynthetic-additional",
         "linked": {}
        }
       ]
      }
     }
    }
   }
  },
  "antismash.modules.tfbs_finder": [
   {
    "name": "AfsR",
    "start": 44643,
    "end": 44655,
    "confidence": "strong",
    "score": 21.398984176481,
    "presequence": "TGA",
    "sequence": "GGACATGAACGC",
    "postsequence": "GGC",
    "target": "GTAAATGAACGC",
    "strand": 1,
    "matches": [
     true,
     false,
     true,
     false,
     true,
     true,
     true,
     true,
     true,
     true,
     true,
     true
    ],
    "left": null,
    "contained_by_left": false,
    "right": {
     "name": "ctg12_35",
     "location": 44852,
     "strand": 1
    }
   },
   {
    "name": "AfsR",
    "start": 55785,
    "end": 55797,
    "confidence": "strong",
    "score": 23.045161104220973,
    "presequence": "TGA",
    "sequence": "GCGTTCATTTAC",
    "postsequence": "TTT",
    "target": "GCGTTCATTTAC",
    "strand": -1,
    "matches": [
     true,
     true,
     true,
     true,
     true,
     true,
     true,
     true,
     true,
     true,
     true,
     true
    ],
    "left": {
     "name": "ctg12_46",
     "location": 55715,
     "strand": 1
    },
    "contained_by_left": false,
    "right": {
     "name": "ctg12_47",
     "location": 56139,
     "strand": 1
    }
   },
   {
    "name": "ZuR",
    "start": 83806,
    "end": 83821,
    "confidence": "weak",
    "score": 20.2156284230437,
    "presequence": "CGA",
    "sequence": "TGAAAACGACCCTCA",
    "postsequence": "AGC",
    "target": "TGAAAATGANNTTCA",
    "strand": -1,
    "matches": [
     true,
     true,
     true,
     true,
     true,
     true,
     false,
     true,
     true,
     true,
     true,
     false,
     true,
     true,
     true
    ],
    "left": {
     "name": "ctg12_78",
     "location": 83805,
     "strand": 1
    },
    "contained_by_left": true,
    "right": {
     "name": "ctg12_78",
     "location": 84777,
     "strand": 1
    }
   },
   {
    "name": "BldD",
    "start": 87148,
    "end": 87162,
    "confidence": "medium",
    "score": 20.367363091658298,
    "presequence": "TCG",
    "sequence": "TCACGCAGCGTGTC",
    "postsequence": "ACG",
    "target": "TCACNNAGMGTNAC",
    "strand": -1,
    "matches": [
     true,
     true,
     true,
     true,
     true,
     true,
     true,
     true,
     true,
     true,
     true,
     true,
     false,
     true
    ],
    "left": {
     "name": "ctg12_80",
     "location": 86595,
     "strand": 1
    },
    "contained_by_left": false,
    "right": null
   },
   {
    "name": "BldD",
    "start": 87147,
    "end": 87161,
    "confidence": "weak",
    "score": 19.980282762397405,
    "presequence": "ATC",
    "sequence": "GTCACGCAGCGTGT",
    "postsequence": "CAC",
    "target": "GTNACKCTNNGTGA",
    "strand": 1,
    "matches": [
     true,
     true,
     true,
     true,
     true,
     true,
     true,
     false,
     true,
     true,
     true,
     true,
     true,
     false
    ],
    "left": {
     "name": "ctg12_80",
     "location": 86595,
     "strand": 1
    },
    "contained_by_left": false,
    "right": null
   }
  ],
  "antismash.outputs.html.visualisers.gene_table": {
   "blast_template": "<a class=\"wildcard-container\" data-wildcard-attrs=\"href\" href=\"http://blast.ncbi.nlm.nih.gov/Blast.cgi?PAGE=Proteins&PROGRAM=blastp&BLAST_PROGRAMS=blastp&QUERY=@!translation!@&LINK_LOC=protein&PAGE_TYPE=BlastSearch\" target=\"_blank\" data-locus=\"@!translation!@\">BlastP</a>",
   "selected_template": "<span class=\"cds-selected-marker cds-selected-marker-@!locus_tag!@\" data-locus=\"@!locus_tag!@\"></span>",
   "orfs": {
    "ctg12_35": {
     "functions": []
    },
    "ctg12_36": {
     "functions": [
      {
       "description": "2-Hacid_dh_C",
       "function": "biosynthetic-additional",
       "tool": "biosynthetic profile"
      },
      {
       "description": "SMCOG1072:dehydrogenase ",
       "function": "biosynthetic-additional",
       "tool": "smcogs"
      }
     ]
    },
    "ctg12_37": {
     "functions": []
    },
    "ctg12_38": {
     "functions": [
      {
       "description": "SMCOG1195:IclR family transcriptional regulator ",
       "function": "regulatory",
       "tool": "smcogs"
      }
     ]
    },
    "ctg12_39": {
     "functions": [
      {
       "description": "SMCOG1106:major facilitator transporter ",
       "function": "transport",
       "tool": "smcogs"
      }
     ]
    },
    "ctg12_40": {
     "functions": []
    },
    "ctg12_41": {
     "functions": []
    },
    "ctg12_42": {
     "functions": []
    },
    "ctg12_43": {
     "functions": []
    },
    "ctg12_44": {
     "functions": [
      {
       "description": "SMCOG1001:short-chain dehydrogenase/reductase SDR ",
       "function": "biosynthetic-additional",
       "tool": "smcogs"
      }
     ]
    },
    "ctg12_45": {
     "functions": [
      {
       "description": "SMCOG1031:LysR family transcriptional regulator ",
       "function": "regulatory",
       "tool": "smcogs"
      }
     ]
    },
    "ctg12_46": {
     "functions": []
    },
    "ctg12_47": {
     "functions": [
      {
       "description": "DegT_DnrJ_EryC1",
       "function": "biosynthetic-additional",
       "tool": "biosynthetic profile"
      },
      {
       "description": "Aminotran_1_2",
       "function": "biosynthetic-additional",
       "tool": "biosynthetic profile"
      },
      {
       "description": "SMCOG1056:DegT/DnrJ/EryC1/StrS aminotransferase ",
       "function": "biosynthetic-additional",
       "tool": "smcogs"
      }
     ]
    },
    "ctg12_48": {
     "functions": [
      {
       "description": "Glycos_transf_2",
       "function": "biosynthetic-additional",
       "tool": "biosynthetic profile"
      },
      {
       "description": "SMCOG1123:polyprenol-monophosphomannose synthase ppm1 ",
       "function": "biosynthetic-additional",
       "tool": "smcogs"
      }
     ]
    },
    "ctg12_49": {
     "functions": [
      {
       "description": "SMCOG1228:methionyl-tRNA formyltransferase ",
       "function": "biosynthetic-additional",
       "tool": "smcogs"
      }
     ]
    },
    "ctg12_50": {
     "functions": []
    },
    "ctg12_51": {
     "functions": []
    },
    "ctg12_52": {
     "functions": []
    },
    "ctg12_53": {
     "functions": []
    },
    "ctg12_54": {
     "functions": [
      {
       "description": "SMCOG1012:4'-phosphopantetheinyl transferase ",
       "function": "biosynthetic-additional",
       "tool": "smcogs"
      }
     ]
    },
    "ctg12_55": {
     "functions": [
      {
       "description": "APE_KS1",
       "function": "biosynthetic",
       "tool": "biosynthetic profile"
      },
      {
       "description": "SMCOG1022:Beta-ketoacyl synthase ",
       "function": "biosynthetic-additional",
       "tool": "smcogs"
      }
     ]
    },
    "ctg12_56": {
     "functions": [
      {
       "description": "adh_short",
       "function": "biosynthetic-additional",
       "tool": "biosynthetic profile"
      },
      {
       "description": "SMCOG1001:short-chain dehydrogenase/reductase SDR ",
       "function": "biosynthetic-additional",
       "tool": "smcogs"
      }
     ]
    },
    "ctg12_57": {
     "functions": []
    },
    "ctg12_58": {
     "functions": [
      {
       "description": "APE_KS2",
       "function": "biosynthetic",
       "tool": "biosynthetic profile"
      },
      {
       "description": "SMCOG1022:Beta-ketoacyl synthase ",
       "function": "biosynthetic-additional",
       "tool": "smcogs"
      }
     ]
    },
    "ctg12_59": {
     "functions": []
    },
    "ctg12_60": {
     "functions": []
    },
    "ctg12_61": {
     "functions": []
    },
    "ctg12_62": {
     "functions": []
    },
    "ctg12_63": {
     "functions": [
      {
       "description": "Glycos_transf_2",
       "function": "biosynthetic-additional",
       "tool": "biosynthetic profile"
      },
      {
       "description": "SMCOG1123:polyprenol-monophosphomannose synthase ppm1 ",
       "function": "biosynthetic-additional",
       "tool": "smcogs"
      }
     ]
    },
    "ctg12_64": {
     "functions": []
    },
    "ctg12_65": {
     "functions": [
      {
       "description": "AMP-binding",
       "function": "biosynthetic-additional",
       "tool": "biosynthetic profile"
      },
      {
       "description": "SMCOG1002:AMP-dependent synthetase and ligase ",
       "function": "biosynthetic-additional",
       "tool": "smcogs"
      }
     ]
    },
    "ctg12_66": {
     "functions": []
    },
    "ctg12_67": {
     "functions": [
      {
       "description": "PP-binding",
       "function": "biosynthetic-additional",
       "tool": "biosynthetic profile"
      }
     ]
    },
    "ctg12_68": {
     "functions": [
      {
       "description": "PP-binding",
       "function": "biosynthetic-additional",
       "tool": "biosynthetic profile"
      }
     ]
    },
    "ctg12_69": {
     "functions": [
      {
       "description": "SMCOG1141:acyltransferase ",
       "function": "biosynthetic-additional",
       "tool": "smcogs"
      }
     ]
    },
    "ctg12_70": {
     "functions": []
    },
    "ctg12_71": {
     "functions": [
      {
       "description": "SMCOG1042:O-methyltransferase ",
       "function": "biosynthetic-additional",
       "tool": "smcogs"
      }
     ]
    },
    "ctg12_72": {
     "functions": []
    },
    "ctg12_73": {
     "functions": []
    },
    "ctg12_74": {
     "functions": [
      {
       "description": "SMCOG1020:major facilitator transporter ",
       "function": "transport",
       "tool": "smcogs"
      }
     ]
    },
    "ctg12_75": {
     "functions": []
    },
    "ctg12_76": {
     "functions": []
    },
    "ctg12_77": {
     "functions": []
    },
    "ctg12_78": {
     "functions": []
    },
    "ctg12_79": {
     "functions": []
    },
    "ctg12_80": {
     "functions": []
    }
   }
  },
  "antismash.outputs.html.visualisers.generic_domains": [
   {
    "name": "pfam",
    "data": [
     {
      "id": "ctg12_35",
      "seqLength": 398,
      "domains": [
       {
        "start": 4,
        "end": 392,
        "go_terms": [],
        "html_class": "generic-type-biosynthetic",
        "name": "HI0933_like",
        "accession": "PF03486",
        "description": "HI0933-like protein",
        "evalue": "6e-157",
        "score": "522.6"
       }
      ]
     },
     {
      "id": "ctg12_36",
      "seqLength": 294,
      "domains": [
       {
        "start": 92,
        "end": 265,
        "go_terms": [
         "<a class='external-link' href='http://amigo.geneontology.org/amigo/term/GO:0051287' target='_blank'>GO:0051287</a>: NAD binding"
        ],
        "html_class": "generic-type-other",
        "name": "2-Hacid_dh_C",
        "accession": "PF02826",
        "description": "D-isomer specific 2-hydroxyacid dehydrogenase, NAD binding domain",
        "evalue": "5.4e-57",
        "score": "192.1"
       }
      ]
     },
     {
      "id": "ctg12_37",
      "seqLength": 230,
      "domains": [
       {
        "start": 31,
        "end": 177,
        "go_terms": [],
        "html_class": "generic-type-biosynthetic",
        "name": "RraA-like",
        "accession": "PF03737",
        "description": "Aldolase/RraA",
        "evalue": "9.6e-42",
        "score": "142.8"
       }
      ]
     },
     {
      "id": "ctg12_38",
      "seqLength": 245,
      "domains": [
       {
        "start": 7,
        "end": 58,
        "go_terms": [
         "<a class='external-link' href='http://amigo.geneontology.org/amigo/term/GO:0003677' target='_blank'>GO:0003677</a>: DNA binding",
         "<a class='external-link' href='http://amigo.geneontology.org/amigo/term/GO:0006355' target='_blank'>GO:0006355</a>: regulation of DNA-templated transcription"
        ],
        "html_class": "generic-type-regulatory",
        "name": "HTH_IclR",
        "accession": "PF09339",
        "description": "IclR helix-turn-helix domain",
        "evalue": "4.3e-15",
        "score": "55.3"
       },
       {
        "start": 171,
        "end": 221,
        "go_terms": [],
        "html_class": "generic-type-regulatory",
        "name": "IclR",
        "accession": "PF01614",
        "description": "Bacterial transcriptional regulator",
        "evalue": "2.3e-06",
        "score": "27.6"
       }
      ]
     },
     {
      "id": "ctg12_39",
      "seqLength": 444,
      "domains": [
       {
        "start": 31,
        "end": 391,
        "go_terms": [
         "<a class='external-link' href='http://amigo.geneontology.org/amigo/term/GO:0022857' target='_blank'>GO:0022857</a>: transmembrane transporter activity",
         "<a class='external-link' href='http://amigo.geneontology.org/amigo/term/GO:0055085' target='_blank'>GO:0055085</a>: transmembrane transport"
        ],
        "html_class": "generic-type-transport",
        "name": "MFS_1",
        "accession": "PF07690",
        "description": "Major Facilitator Superfamily",
        "evalue": "6e-41",
        "score": "140.6"
       }
      ]
     },
     {
      "id": "ctg12_40",
      "seqLength": 132,
      "domains": [
       {
        "start": 56,
        "end": 125,
        "go_terms": [],
        "html_class": "generic-type-other",
        "name": "Ion_trans_2",
        "accession": "PF07885",
        "description": "Ion channel",
        "evalue": "1.1e-12",
        "score": "47.8"
       }
      ]
     },
     {
      "id": "ctg12_41",
      "seqLength": 342,
      "domains": [
       {
        "start": 72,
        "end": 300,
        "go_terms": [
         "<a class='external-link' href='http://amigo.geneontology.org/amigo/term/GO:0016020' target='_blank'>GO:0016020</a>: membrane"
        ],
        "html_class": "generic-type-other",
        "name": "TerC",
        "accession": "PF03741",
        "description": "Integral membrane protein TerC family",
        "evalue": "1.4e-40",
        "score": "139.0"
       }
      ]
     },
     {
      "id": "ctg12_42",
      "seqLength": 220,
      "domains": [
       {
        "start": 17,
        "end": 196,
        "go_terms": [],
        "html_class": "generic-type-biosynthetic",
        "name": "HAD",
        "accession": "PF12710",
        "description": "haloacid dehalogenase-like hydrolase",
        "evalue": "2.7e-23",
        "score": "83.5"
       }
      ]
     },
     {
      "id": "ctg12_43",
      "seqLength": 175,
      "domains": [
       {
        "start": 64,
        "end": 169,
        "go_terms": [],
        "html_class": "generic-type-other",
        "name": "NLPC_P60",
        "accession": "PF00877",
        "description": "NlpC/P60 family",
        "evalue": "8e-31",
        "score": "106.3"
       }
      ]
     },
     {
      "id": "ctg12_44",
      "seqLength": 264,
      "domains": [
       {
        "start": 7,
        "end": 193,
        "go_terms": [],
        "html_class": "generic-type-biosynthetic",
        "name": "adh_short",
        "accession": "PF00106",
        "description": "short chain dehydrogenase",
        "evalue": "2.4e-41",
        "score": "141.4"
       }
      ]
     },
     {
      "id": "ctg12_45",
      "seqLength": 293,
      "domains": [
       {
        "start": 5,
        "end": 65,
        "go_terms": [
         "<a class='external-link' href='http://amigo.geneontology.org/amigo/term/GO:0003700' target='_blank'>GO:0003700</a>: DNA-binding transcription factor activity",
         "<a class='external-link' href='http://amigo.geneontology.org/amigo/term/GO:0006355' target='_blank'>GO:0006355</a>: regulation of DNA-templated transcription"
        ],
        "html_class": "generic-type-regulatory",
        "name": "HTH_1",
        "accession": "PF00126",
        "description": "Bacterial regulatory helix-turn-helix protein, lysR family",
        "evalue": "3.6e-16",
        "score": "59.0"
       },
       {
        "start": 90,
        "end": 282,
        "go_terms": [],
        "html_class": "generic-type-other",
        "name": "LysR_substrate",
        "accession": "PF03466",
        "description": "LysR substrate binding domain",
        "evalue": "1.1e-19",
        "score": "70.8"
       }
      ]
     },
     {
      "id": "ctg12_46",
      "seqLength": 168,
      "domains": [
       {
        "start": 8,
        "end": 165,
        "go_terms": [
         "<a class='external-link' href='http://amigo.geneontology.org/amigo/term/GO:0016831' target='_blank'>GO:0016831</a>: carboxy-lyase activity"
        ],
        "html_class": "generic-type-biosynthetic",
        "name": "PA_decarbox",
        "accession": "PF05870",
        "description": "Phenolic acid decarboxylase (PAD)",
        "evalue": "7.2e-87",
        "score": "289.0"
       }
      ]
     },
     {
      "id": "ctg12_47",
      "seqLength": 380,
      "domains": [
       {
        "start": 12,
        "end": 374,
        "go_terms": [],
        "html_class": "generic-type-biosynthetic",
        "name": "DegT_DnrJ_EryC1",
        "accession": "PF01041",
        "description": "DegT/DnrJ/EryC1/StrS aminotransferase family",
        "evalue": "5.1e-131",
        "score": "437.3"
       }
      ]
     },
     {
      "id": "ctg12_48",
      "seqLength": 327,
      "domains": [
       {
        "start": 10,
        "end": 172,
        "go_terms": [],
        "html_class": "generic-type-biosynthetic",
        "name": "Glycos_transf_2",
        "accession": "PF00535",
        "description": "Glycosyl transferase family 2",
        "evalue": "1.5e-32",
        "score": "112.9"
       }
      ]
     },
     {
      "id": "ctg12_49",
      "seqLength": 660,
      "domains": [
       {
        "start": 42,
        "end": 176,
        "go_terms": [
         "<a class='external-link' href='http://amigo.geneontology.org/amigo/term/GO:0009058' target='_blank'>GO:0009058</a>: biosynthetic process"
        ],
        "html_class": "generic-type-biosynthetic",
        "name": "Formyl_trans_N",
        "accession": "PF00551",
        "description": "Formyl transferase",
        "evalue": "1.5e-24",
        "score": "86.8"
       },
       {
        "start": 202,
        "end": 295,
        "go_terms": [
         "<a class='external-link' href='http://amigo.geneontology.org/amigo/term/GO:0009058' target='_blank'>GO:0009058</a>: biosynthetic process"
        ],
        "html_class": "generic-type-biosynthetic",
        "name": "Formyl_trans_C",
        "accession": "PF02911",
        "description": "Formyl transferase, C-terminal domain",
        "evalue": "2.3e-18",
        "score": "66.3"
       },
       {
        "start": 317,
        "end": 566,
        "go_terms": [],
        "html_class": "generic-type-biosynthetic",
        "name": "Epimerase",
        "accession": "PF01370",
        "description": "NAD dependent epimerase/dehydratase family",
        "evalue": "1.1e-43",
        "score": "149.5"
       }
      ]
     },
     {
      "id": "ctg12_50",
      "seqLength": 300,
      "domains": [
       {
        "start": 14,
        "end": 163,
        "go_terms": [
         "<a class='external-link' href='http://amigo.geneontology.org/amigo/term/GO:0016810' target='_blank'>GO:0016810</a>: hydrolase activity, acting on carbon-nitrogen (but not peptide) bonds",
         "<a class='external-link' href='http://amigo.geneontology.org/amigo/term/GO:0005975' target='_blank'>GO:0005975</a>: carbohydrate metabolic process"
        ],
        "html_class": "generic-type-biosynthetic",
        "name": "Polysacc_deac_1",
        "accession": "PF01522",
        "description": "Polysaccharide deacetylase",
        "evalue": "2.4e-06",
        "score": "27.7"
       }
      ]
     },
     {
      "id": "ctg12_51",
      "seqLength": 551,
      "domains": [
       {
        "start": 4,
        "end": 237,
        "go_terms": [
         "<a class='external-link' href='http://amigo.geneontology.org/amigo/term/GO:0000030' target='_blank'>GO:0000030</a>: mannosyltransferase activity",
         "<a class='external-link' href='http://amigo.geneontology.org/amigo/term/GO:0006493' target='_blank'>GO:0006493</a>: protein O-linked glycosylation",
         "<a class='external-link' href='http://amigo.geneontology.org/amigo/term/GO:0016020' target='_blank'>GO:0016020</a>: membrane"
        ],
        "html_class": "generic-type-biosynthetic",
        "name": "PMT",
        "accession": "PF02366",
        "description": "Dolichyl-phosphate-mannose-protein mannosyltransferase",
        "evalue": "4.1e-46",
        "score": "157.6"
       }
      ]
     },
     {
      "id": "ctg12_52",
      "seqLength": 112,
      "domains": [
       {
        "start": 2,
        "end": 108,
        "go_terms": [
         "<a class='external-link' href='http://amigo.geneontology.org/amigo/term/GO:0016020' target='_blank'>GO:0016020</a>: membrane"
        ],
        "html_class": "generic-type-other",
        "name": "EamA",
        "accession": "PF00892",
        "description": "EamA-like transporter family",
        "evalue": "4.2e-09",
        "score": "36.8"
       }
      ]
     },
     {
      "id": "ctg12_54",
      "seqLength": 197,
      "domains": [
       {
        "start": 89,
        "end": 151,
        "go_terms": [
         "<a class='external-link' href='http://amigo.geneontology.org/amigo/term/GO:0000287' target='_blank'>GO:0000287</a>: magnesium ion binding",
         "<a class='external-link' href='http://amigo.geneontology.org/amigo/term/GO:0008897' target='_blank'>GO:0008897</a>: holo-[acyl-carrier-protein] synthase activity"
        ],
        "html_class": "generic-type-biosynthetic",
        "name": "ACPS",
        "accession": "PF01648",
        "description": "4'-phosphopantetheinyl transferase superfamily",
        "evalue": "8.8e-11",
        "score": "42.1"
       }
      ]
     },
     {
      "id": "ctg12_55",
      "seqLength": 409,
      "domains": [
       {
        "start": 2,
        "end": 247,
        "go_terms": [],
        "html_class": "generic-type-biosynthetic",
        "name": "ketoacyl-synt",
        "accession": "PF00109",
        "description": "Beta-ketoacyl synthase, N-terminal domain",
        "evalue": "1.7e-37",
        "score": "129.5"
       },
       {
        "start": 254,
        "end": 364,
        "go_terms": [],
        "html_class": "generic-type-biosynthetic",
        "name": "Ketoacyl-synt_C",
        "accession": "PF02801",
        "description": "Beta-ketoacyl synthase, C-terminal domain",
        "evalue": "3.5e-26",
        "score": "91.6"
       }
      ]
     },
     {
      "id": "ctg12_56",
      "seqLength": 243,
      "domains": [
       {
        "start": 8,
        "end": 242,
        "go_terms": [],
        "html_class": "generic-type-biosynthetic",
        "name": "adh_short_C2",
        "accession": "PF13561",
        "description": "Enoyl-(Acyl carrier protein) reductase",
        "evalue": "2.3e-55",
        "score": "187.8"
       }
      ]
     },
     {
      "id": "ctg12_58",
      "seqLength": 389,
      "domains": [
       {
        "start": 82,
        "end": 229,
        "go_terms": [],
        "html_class": "generic-type-biosynthetic",
        "name": "ketoacyl-synt",
        "accession": "PF00109",
        "description": "Beta-ketoacyl synthase, N-terminal domain",
        "evalue": "3.9e-20",
        "score": "72.6"
       },
       {
        "start": 234,
        "end": 335,
        "go_terms": [],
        "html_class": "generic-type-biosynthetic",
        "name": "Ketoacyl-synt_C",
        "accession": "PF02801",
        "description": "Beta-ketoacyl synthase, C-terminal domain",
        "evalue": "6.5e-27",
        "score": "94.0"
       }
      ]
     },
     {
      "id": "ctg12_59",
      "seqLength": 192,
      "domains": [
       {
        "start": 52,
        "end": 189,
        "go_terms": [],
        "html_class": "generic-type-biosynthetic",
        "name": "DUF3261",
        "accession": "PF11659",
        "description": "Protein of unknown function (DUF3261)",
        "evalue": "1.7e-36",
        "score": "125.3"
       }
      ]
     },
     {
      "id": "ctg12_60",
      "seqLength": 774,
      "domains": [
       {
        "start": 251,
        "end": 397,
        "go_terms": [
         "<a class='external-link' href='http://amigo.geneontology.org/amigo/term/GO:0016020' target='_blank'>GO:0016020</a>: membrane"
        ],
        "html_class": "generic-type-other",
        "name": "MMPL",
        "accession": "PF03176",
        "description": "MMPL family",
        "evalue": "1.1e-09",
        "score": "37.8"
       }
      ]
     },
     {
      "id": "ctg12_61",
      "seqLength": 201,
      "domains": [
       {
        "start": 15,
        "end": 192,
        "go_terms": [],
        "html_class": "generic-type-other",
        "name": "LolA_3",
        "accession": "PF19574",
        "description": "Outer membrane lipoprotein carrier protein LolA-like",
        "evalue": "1.1e-11",
        "score": "44.5"
       }
      ]
     },
     {
      "id": "ctg12_62",
      "seqLength": 140,
      "domains": [
       {
        "start": 22,
        "end": 91,
        "go_terms": [],
        "html_class": "generic-type-biosynthetic",
        "name": "4HBT",
        "accession": "PF03061",
        "description": "Thioesterase superfamily",
        "evalue": "2e-09",
        "score": "37.7"
       }
      ]
     },
     {
      "id": "ctg12_63",
      "seqLength": 563,
      "domains": [
       {
        "start": 7,
        "end": 127,
        "go_terms": [],
        "html_class": "generic-type-biosynthetic",
        "name": "Glycos_transf_2",
        "accession": "PF00535",
        "description": "Glycosyl transferase family 2",
        "evalue": "3e-18",
        "score": "66.3"
       }
      ]
     },
     {
      "id": "ctg12_64",
      "seqLength": 117,
      "domains": [
       {
        "start": 14,
        "end": 91,
        "go_terms": [],
        "html_class": "generic-type-biosynthetic",
        "name": "FabA",
        "accession": "PF07977",
        "description": "FabA-like domain",
        "evalue": "7.8e-06",
        "score": "25.7"
       }
      ]
     },
     {
      "id": "ctg12_67",
      "seqLength": 83,
      "domains": [
       {
        "start": 8,
        "end": 76,
        "go_terms": [],
        "html_class": "generic-type-biosynthetic",
        "name": "PP-binding",
        "accession": "PF00550",
        "description": "Phosphopantetheine attachment site",
        "evalue": "1.4e-14",
        "score": "54.2"
       }
      ]
     },
     {
      "id": "ctg12_68",
      "seqLength": 85,
      "domains": [
       {
        "start": 7,
        "end": 62,
        "go_terms": [],
        "html_class": "generic-type-biosynthetic",
        "name": "PP-binding",
        "accession": "PF00550",
        "description": "Phosphopantetheine attachment site",
        "evalue": "7e-07",
        "score": "29.6"
       }
      ]
     },
     {
      "id": "ctg12_69",
      "seqLength": 271,
      "domains": [
       {
        "start": 76,
        "end": 195,
        "go_terms": [
         "<a class='external-link' href='http://amigo.geneontology.org/amigo/term/GO:0016746' target='_blank'>GO:0016746</a>: acyltransferase activity"
        ],
        "html_class": "generic-type-biosynthetic",
        "name": "Acyltransferase",
        "accession": "PF01553",
        "description": "Acyltransferase",
        "evalue": "1.3e-16",
        "score": "60.6"
       }
      ]
     },
     {
      "id": "ctg12_70",
      "seqLength": 240,
      "domains": [
       {
        "start": 22,
        "end": 237,
        "go_terms": [],
        "html_class": "generic-type-other",
        "name": "Ketoacyl-synt_2",
        "accession": "PF13723",
        "description": "Beta-ketoacyl synthase, N-terminal domain",
        "evalue": "1.2e-62",
        "score": "211.6"
       }
      ]
     },
     {
      "id": "ctg12_71",
      "seqLength": 354,
      "domains": [
       {
        "start": 175,
        "end": 331,
        "go_terms": [
         "<a class='external-link' href='http://amigo.geneontology.org/amigo/term/GO:0008171' target='_blank'>GO:0008171</a>: O-methyltransferase activity"
        ],
        "html_class": "generic-type-biosynthetic",
        "name": "Methyltransf_2",
        "accession": "PF00891",
        "description": "O-methyltransferase domain",
        "evalue": "1.3e-16",
        "score": "60.6"
       }
      ]
     },
     {
      "id": "ctg12_73",
      "seqLength": 349,
      "domains": [
       {
        "start": 13,
        "end": 328,
        "go_terms": [],
        "html_class": "generic-type-other",
        "name": "AI-2E_transport",
        "accession": "PF01594",
        "description": "AI-2E family transporter",
        "evalue": "1.2e-78",
        "score": "264.6"
       }
      ]
     },
     {
      "id": "ctg12_74",
      "seqLength": 405,
      "domains": [
       {
        "start": 23,
        "end": 275,
        "go_terms": [
         "<a class='external-link' href='http://amigo.geneontology.org/amigo/term/GO:0022857' target='_blank'>GO:0022857</a>: transmembrane transporter activity",
         "<a class='external-link' href='http://amigo.geneontology.org/amigo/term/GO:0055085' target='_blank'>GO:0055085</a>: transmembrane transport"
        ],
        "html_class": "generic-type-transport",
        "name": "MFS_1",
        "accession": "PF07690",
        "description": "Major Facilitator Superfamily",
        "evalue": "8.9e-17",
        "score": "61.1"
       }
      ]
     },
     {
      "id": "ctg12_75",
      "seqLength": 185,
      "domains": [
       {
        "start": 50,
        "end": 181,
        "go_terms": [],
        "html_class": "generic-type-biosynthetic",
        "name": "DcrB",
        "accession": "PF08786",
        "description": "DcrB",
        "evalue": "7e-30",
        "score": "103.9"
       }
      ]
     },
     {
      "id": "ctg12_76",
      "seqLength": 220,
      "domains": [
       {
        "start": 41,
        "end": 197,
        "go_terms": [
         "<a class='external-link' href='http://amigo.geneontology.org/amigo/term/GO:1990397' target='_blank'>GO:1990397</a>: queuosine salvage"
        ],
        "html_class": "generic-type-other",
        "name": "Vut_1",
        "accession": "PF02592",
        "description": "Putative vitamin uptake transporter",
        "evalue": "2.5e-35",
        "score": "122.1"
       }
      ]
     },
     {
      "id": "ctg12_77",
      "seqLength": 80,
      "domains": [
       {
        "start": 9,
        "end": 79,
        "go_terms": [],
        "html_class": "generic-type-other",
        "name": "TusA",
        "accession": "PF01206",
        "description": "Sulfurtransferase TusA",
        "evalue": "1.7e-22",
        "score": "79.2"
       }
      ]
     },
     {
      "id": "ctg12_78",
      "seqLength": 323,
      "domains": [
       {
        "start": 28,
        "end": 308,
        "go_terms": [
         "<a class='external-link' href='http://amigo.geneontology.org/amigo/term/GO:0055085' target='_blank'>GO:0055085</a>: transmembrane transport"
        ],
        "html_class": "generic-type-other",
        "name": "DctP",
        "accession": "PF03480",
        "description": "Bacterial extracellular solute-binding protein, family 7",
        "evalue": "9.9e-75",
        "score": "251.6"
       }
      ]
     },
     {
      "id": "ctg12_79",
      "seqLength": 169,
      "domains": [
       {
        "start": 26,
        "end": 153,
        "go_terms": [],
        "html_class": "generic-type-other",
        "name": "DctQ",
        "accession": "PF04290",
        "description": "Tripartite ATP-independent periplasmic transporters, DctQ component",
        "evalue": "2.1e-23",
        "score": "82.8"
       }
      ]
     },
     {
      "id": "ctg12_80",
      "seqLength": 428,
      "domains": [
       {
        "start": 7,
        "end": 417,
        "go_terms": [],
        "html_class": "generic-type-other",
        "name": "DctM",
        "accession": "PF06808",
        "description": "Tripartite ATP-independent periplasmic transporter, DctM component",
        "evalue": "3.4e-112",
        "score": "375.4"
       }
      ]
     }
    ],
    "url": "https://www.ebi.ac.uk/interpro/entry/pfam/$ACCESSION"
   },
   {
    "name": "tigrfam",
    "data": [
     {
      "id": "ctg12_35",
      "seqLength": 398,
      "domains": [
       {
        "start": 6,
        "end": 392,
        "name": "TIGR00275",
        "description": "TIGR00275: flavoprotein, HI0933 family",
        "accession": "TIGR00275",
        "evalue": "5.6e-127",
        "score": "421.8",
        "html_class": "generic-type-other"
       }
      ]
     },
     {
      "id": "ctg12_41",
      "seqLength": 342,
      "domains": [
       {
        "start": 9,
        "end": 336,
        "name": "TIGR03718",
        "description": "R_switched_Alx: integral membrane protein, TerC family",
        "accession": "TIGR03718",
        "evalue": "1.5e-102",
        "score": "341.1",
        "html_class": "generic-type-other"
       }
      ]
     },
     {
      "id": "ctg12_42",
      "seqLength": 220,
      "domains": [
       {
        "start": 16,
        "end": 207,
        "name": "TIGR01490",
        "description": "HAD-SF-IB-hyp1: HAD hydrolase, family IB",
        "accession": "TIGR01490",
        "evalue": "1.4e-34",
        "score": "118.1",
        "html_class": "generic-type-other"
       },
       {
        "start": 15,
        "end": 198,
        "name": "TIGR01488",
        "description": "HAD-SF-IB: HAD phosphoserine phosphatase-like hydrolase, family IB",
        "accession": "TIGR01488",
        "evalue": "6.6e-25",
        "score": "86.1",
        "html_class": "generic-type-other"
       }
      ]
     },
     {
      "id": "ctg12_56",
      "seqLength": 243,
      "domains": [
       {
        "start": 4,
        "end": 243,
        "name": "TIGR01831",
        "description": "fabG_rel: putative 3-oxoacyl-(acyl-carrier-protein) reductase",
        "accession": "TIGR01831",
        "evalue": "2e-135",
        "score": "447.6",
        "html_class": "generic-type-other"
       }
      ]
     },
     {
      "id": "ctg12_76",
      "seqLength": 220,
      "domains": [
       {
        "start": 10,
        "end": 204,
        "name": "TIGR00697",
        "description": "TIGR00697: conserved hypothetical integral membrane protein",
        "accession": "TIGR00697",
        "evalue": "3.9e-68",
        "score": "227.2",
        "html_class": "generic-type-other"
       }
      ]
     },
     {
      "id": "ctg12_78",
      "seqLength": 323,
      "domains": [
       {
        "start": 32,
        "end": 284,
        "name": "TIGR00787",
        "description": "dctP: TRAP transporter solute receptor, DctP family",
        "accession": "TIGR00787",
        "evalue": "1.3e-65",
        "score": "219.4",
        "html_class": "generic-type-other"
       }
      ]
     },
     {
      "id": "ctg12_80",
      "seqLength": 428,
      "domains": [
       {
        "start": 16,
        "end": 422,
        "name": "TIGR00786",
        "description": "dctM: TRAP transporter, DctM subunit",
        "accession": "TIGR00786",
        "evalue": "1.2e-132",
        "score": "440.5",
        "html_class": "generic-type-other"
       }
      ]
     }
    ],
    "url": "https://www.ncbi.nlm.nih.gov/genome/annotation_prok/evidence/$ACCESSION"
   }
  ]
 },
 "r19c1": {
  "antismash.modules.cluster_compare": {
   "MIBiG": {
    "ProtoToRegion_RiQ": {
     "reference_clusters": {
      "BGC0001285: 8-22479": {
       "start": 8,
       "end": 22479,
       "links": [
        {
         "query": "ctg19_99",
         "subject": "ALJ01854.1",
         "query_loc": 108316,
         "subject_loc": 1621
        }
       ],
       "reverse": false,
       "genes": [
        {
         "locus_tag": "ALJ01853.1",
         "start": 8,
         "end": 476,
         "strand": 1,
         "function": "other",
         "linked": {}
        },
        {
         "locus_tag": "ALJ01854.1",
         "start": 525,
         "end": 2718,
         "strand": -1,
         "function": "biosynthetic",
         "linked": {
          "1": "ctg19_99"
         }
        },
        {
         "locus_tag": "ALJ01855.1",
         "start": 2879,
         "end": 3560,
         "strand": 1,
         "function": "biosynthetic-additional",
         "linked": {}
        },
        {
         "locus_tag": "ALJ01856.1",
         "start": 3691,
         "end": 3889,
         "strand": -1,
         "function": "other",
         "linked": {}
        },
        {
         "locus_tag": "ALJ01857.1",
         "start": 4282,
         "end": 6079,
         "strand": -1,
         "function": "other",
         "linked": {}
        },
        {
         "locus_tag": "ALJ01859.1",
         "start": 7430,
         "end": 8924,
         "strand": -1,
         "function": "other",
         "linked": {}
        },
        {
         "locus_tag": "ALJ01860.1",
         "start": 8924,
         "end": 9908,
         "strand": -1,
         "function": "biosynthetic-additional",
         "linked": {}
        },
        {
         "locus_tag": "ALJ01861.1",
         "start": 10104,
         "end": 10272,
         "strand": 1,
         "function": "other",
         "linked": {}
        },
        {
         "locus_tag": "ALJ01863.1",
         "start": 12338,
         "end": 14081,
         "strand": 1,
         "function": "biosynthetic-additional",
         "linked": {}
        },
        {
         "locus_tag": "ALJ01864.1",
         "start": 14077,
         "end": 16147,
         "strand": 1,
         "function": "other",
         "linked": {}
        },
        {
         "locus_tag": "ALJ01865.1",
         "start": 16143,
         "end": 18918,
         "strand": 1,
         "function": "biosynthetic-additional",
         "linked": {}
        },
        {
         "locus_tag": "ALJ01866.1",
         "start": 18938,
         "end": 19205,
         "strand": 1,
         "function": "other",
         "linked": {}
        },
        {
         "locus_tag": "ALJ01868.1",
         "start": 21684,
         "end": 22479,
         "strand": 1,
         "function": "other",
         "linked": {}
        },
        {
         "locus_tag": "glgA",
         "start": 10764,
         "end": 12324,
         "strand": 1,
         "function": "biosynthetic-additional",
         "linked": {}
        },
        {
         "locus_tag": "glgX",
         "start": 19362,
         "end": 21516,
         "strand": 1,
         "function": "biosynthetic-additional",
         "linked": {}
        },
        {
         "locus_tag": "ppyS",
         "start": 6320,
         "end": 7370,
         "strand": 1,
         "function": "biosynthetic",
         "linked": {}
        }
       ]
      },
      "BGC0000800: 32-15282": {
       "start": 32,
       "end": 15282,
       "links": [
        {
         "query": "ctg19_105",
         "subject": "gumA",
         "query_loc": 115657,
         "subject_loc": 182
        }
       ],
       "reverse": false,
       "genes": [
        {
         "locus_tag": "gumA",
         "start": 32,
         "end": 332,
         "strand": 1,
         "function": "other",
         "linked": {
          "1": "ctg19_105"
         }
        },
        {
         "locus_tag": "gumB",
         "start": 1333,
         "end": 1975,
         "strand": 1,
         "function": "transport",
         "linked": {}
        },
        {
         "locus_tag": "gumC",
         "start": 2047,
         "end": 3397,
         "strand": 1,
         "function": "biosynthetic-additional",
         "linked": {}
        },
        {
         "locus_tag": "gumD",
         "start": 3639,
         "end": 5094,
         "strand": 1,
         "function": "biosynthetic-additional",
         "linked": {}
        },
        {
         "locus_tag": "gumE",
         "start": 5176,
         "end": 6475,
         "strand": 1,
         "function": "other",
         "linked": {}
        },
        {
         "locus_tag": "gumF",
         "start": 6471,
         "end": 7566,
         "strand": 1,
         "function": "other",
         "linked": {}
        },
        {
         "locus_tag": "gumG",
         "start": 7562,
         "end": 8702,
         "strand": 1,
         "function": "other",
         "linked": {}
        },
        {
         "locus_tag": "gumH",
         "start": 8698,
         "end": 9841,
         "strand": 1,
         "function": "biosynthetic-additional",
         "linked": {}
        },
        {
         "locus_tag": "gumI",
         "start": 9837,
         "end": 10887,
         "strand": 1,
         "function": "other",
         "linked": {}
        },
        {
         "locus_tag": "gumJ",
         "start": 10883,
         "end": 12380,
         "strand": 1,
         "function": "biosynthetic-additional",
         "linked": {}
        },
        {
         "locus_tag": "gumK",
         "start": 12759,
         "end": 13647,
         "strand": 1,
         "function": "other",
         "linked": {}
        },
        {
         "locus_tag": "gumL",
         "start": 13688,
         "end": 14483,
         "strand": 1,
         "function": "other",
         "linked": {}
        },
        {
         "locus_tag": "gumM",
         "start": 14490,
         "end": 15282,
         "strand": 1,
         "function": "other",
         "linked": {}
        }
       ]
      },
      "BGC0002439: 0-24052": {
       "start": 0,
       "end": 24052,
       "links": [
        {
         "query": "ctg19_102",
         "subject": "aroA",
         "query_loc": 111979,
         "subject_loc": 15035
        }
       ],
       "reverse": false,
       "genes": [
        {
         "locus_tag": "aroA",
         "start": 14411,
         "end": 15659,
         "strand": 1,
         "function": "other",
         "linked": {
          "1": "ctg19_102"
         }
        },
        {
         "locus_tag": "aroB",
         "start": 19402,
         "end": 20539,
         "strand": 1,
         "function": "biosynthetic",
         "linked": {}
        },
        {
         "locus_tag": "aroC",
         "start": 16872,
         "end": 18057,
         "strand": 1,
         "function": "other",
         "linked": {}
        },
        {
         "locus_tag": "aroEK",
         "start": 18053,
         "end": 19406,
         "strand": 1,
         "function": "other",
         "linked": {}
        },
        {
         "locus_tag": "dap1",
         "start": 0,
         "end": 2103,
         "strand": -1,
         "function": "biosynthetic-additional",
         "linked": {}
        },
        {
         "locus_tag": "dap15",
         "start": 15655,
         "end": 16876,
         "strand": 1,
         "function": "other",
         "linked": {}
        },
        {
         "locus_tag": "dap19",
         "start": 20560,
         "end": 22648,
         "strand": 1,
         "function": "biosynthetic-additional",
         "linked": {}
        },
        {
         "locus_tag": "dap2",
         "start": 2087,
         "end": 2819,
         "strand": -1,
         "function": "other",
         "linked": {}
        },
        {
         "locus_tag": "dap20",
         "start": 22819,
         "end": 24052,
         "strand": -1,
         "function": "biosynthetic-additional",
         "linked": {}
        },
        {
         "locus_tag": "dap4",
         "start": 4974,
         "end": 6192,
         "strand": -1,
         "function": "other",
         "linked": {}
        },
        {
         "locus_tag": "dap5",
         "start": 6392,
         "end": 6752,
         "strand": -1,
         "function": "other",
         "linked": {}
        },
        {
         "locus_tag": "dap9",
         "start": 9584,
         "end": 9914,
         "strand": -1,
         "function": "biosynthetic-additional",
         "linked": {}
        },
        {
         "locus_tag": "dapB",
         "start": 9913,
         "end": 10402,
         "strand": -1,
         "function": "biosynthetic",
         "linked": {}
        },
        {
         "locus_tag": "dapC",
         "start": 10655,
         "end": 11828,
         "strand": 1,
         "function": "other",
         "linked": {}
        },
        {
         "locus_tag": "dapD",
         "start": 11869,
         "end": 12529,
         "strand": 1,
         "function": "biosynthetic-additional",
         "linked": {}
        },
        {
         "locus_tag": "dapE",
         "start": 12525,
         "end": 14415,
         "strand": 1,
         "function": "biosynthetic-additional",
         "linked": {}
        },
        {
         "locus_tag": "dapF",
         "start": 8693,
         "end": 9530,
         "strand": -1,
         "function": "other",
         "linked": {}
        },
        {
         "locus_tag": "dapG",
         "start": 8018,
         "end": 8678,
         "strand": -1,
         "function": "other",
         "linked": {}
        },
        {
         "locus_tag": "dapR",
         "start": 3058,
         "end": 4999,
         "strand": 1,
         "function": "other",
         "linked": {}
        },
        {
         "locus_tag": "dapS",
         "start": 6748,
         "end": 8005,
         "strand": -1,
         "function": "other",
         "linked": {}
        }
       ]
      },
      "BGC0002300: 1771-28137": {
       "start": 1771,
       "end": 28137,
       "links": [
        {
         "query": "ctg19_90",
         "subject": "AFJ20776.1",
         "query_loc": 95998,
         "subject_loc": 15007
        }
       ],
       "reverse": false,
       "genes": [
        {
         "locus_tag": "AFJ20766.1",
         "start": 1771,
         "end": 2197,
         "strand": 1,
         "function": "other",
         "linked": {}
        },
        {
         "locus_tag": "AFJ20767.1",
         "start": 2239,
         "end": 2818,
         "strand": -1,
         "function": "biosynthetic-additional",
         "linked": {}
        },
        {
         "locus_tag": "AFJ20768.1",
         "start": 2798,
         "end": 4148,
         "strand": -1,
         "function": "biosynthetic-additional",
         "linked": {}
        },
        {
         "locus_tag": "AFJ20769.1",
         "start": 4218,
         "end": 6084,
         "strand": -1,
         "function": "other",
         "linked": {}
        },
        {
         "locus_tag": "AFJ20770.1",
         "start": 6131,
         "end": 7196,
         "strand": -1,
         "function": "other",
         "linked": {}
        },
        {
         "locus_tag": "AFJ20771.1",
         "start": 7192,
         "end": 8935,
         "strand": -1,
         "function": "biosynthetic-additional",
         "linked": {}
        },
        {
         "locus_tag": "AFJ20772.1",
         "start": 10312,
         "end": 11074,
         "strand": -1,
         "function": "other",
         "linked": {}
        },
        {
         "locus_tag": "AFJ20773.1",
         "start": 11070,
         "end": 12381,
         "strand": -1,
         "function": "other",
         "linked": {}
        },
        {
         "locus_tag": "AFJ20774.1",
         "start": 12419,
         "end": 13202,
         "strand": -1,
         "function": "biosynthetic-additional",
         "linked": {}
        },
        {
         "locus_tag": "AFJ20775.1",
         "start": 13198,
         "end": 14176,
         "strand": -1,
         "function": "biosynthetic-additional",
         "linked": {}
        },
        {
         "locus_tag": "AFJ20776.1",
         "start": 14364,
         "end": 15651,
         "strand": 1,
         "function": "other",
         "linked": {
          "1": "ctg19_90"
         }
        },
        {
         "locus_tag": "AFJ20777.1",
         "start": 15701,
         "end": 16220,
         "strand": -1,
         "function": "other",
         "linked": {}
        },
        {
         "locus_tag": "AFJ20778.1",
         "start": 16233,
         "end": 17064,
         "strand": -1,
         "function": "biosynthetic-additional",
         "linked": {}
        },
        {
         "locus_tag": "AFJ20779.1",
         "start": 17540,
         "end": 18386,
         "strand": 1,
         "function": "transport",
         "linked": {}
        },
        {
         "locus_tag": "AFJ20780.1",
         "start": 18424,
         "end": 19153,
         "strand": 1,
         "function": "transport",
         "linked": {}
        },
        {
         "locus_tag": "AFJ20781.1",
         "start": 19157,
         "end": 19973,
         "strand": 1,
         "function": "transport",
         "linked": {}
        },
        {
         "locus_tag": "AFJ20782.1",
         "start": 20000,
         "end": 24980,
         "strand": 1,
         "function": "biosynthetic",
         "linked": {}
        },
        {
         "locus_tag": "AFJ20783.1",
         "start": 24976,
         "end": 25918,
         "strand": 1,
         "function": "transport",
         "linked": {}
        },
        {
         "locus_tag": "AFJ20784.1",
         "start": 25964,
         "end": 26555,
         "strand": -1,
         "function": "other",
         "linked": {}
        },
        {
         "locus_tag": "AFJ20785.1",
         "start": 26808,
         "end": 28137,
         "strand": -1,
         "function": "other",
         "linked": {}
        }
       ]
      },
      "BGC0001441: 0-27983": {
       "start": 0,
       "end": 27983,
       "links": [
        {
         "query": "ctg19_91",
         "subject": "belN",
         "query_loc": 98077,
         "subject_loc": 16252
        }
       ],
       "reverse": false,
       "genes": [
        {
         "locus_tag": "ARO49568.1",
         "start": 0,
         "end": 348,
         "strand": 1,
         "function": "other",
         "linked": {}
        },
        {
         "locus_tag": "ARO49591.1",
         "start": 27263,
         "end": 27983,
         "strand": -1,
         "function": "other",
         "linked": {}
        },
        {
         "locus_tag": "belA",
         "start": 409,
         "end": 994,
         "strand": -1,
         "function": "biosynthetic-additional",
         "linked": {}
        },
        {
         "locus_tag": "belB",
         "start": 1051,
         "end": 1975,
         "strand": -1,
         "function": "other",
         "linked": {}
        },
        {
         "locus_tag": "belC",
         "start": 1971,
         "end": 3921,
         "strand": -1,
         "function": "biosynthetic-additional",
         "linked": {}
        },
        {
         "locus_tag": "belD",
         "start": 3941,
         "end": 5246,
         "strand": -1,
         "function": "biosynthetic-additional",
         "linked": {}
        },
        {
         "locus_tag": "belE",
         "start": 5238,
         "end": 6072,
         "strand": -1,
         "function": "other",
         "linked": {}
        },
        {
         "locus_tag": "belF",
         "start": 6193,
         "end": 6790,
         "strand": -1,
         "function": "other",
         "linked": {}
        },
        {
         "locus_tag": "belG",
         "start": 6801,
         "end": 8193,
         "strand": -1,
         "function": "other",
         "linked": {}
        },
        {
         "locus_tag": "belH",
         "start": 8232,
         "end": 9708,
         "strand": -1,
         "function": "biosynthetic",
         "linked": {}
        },
        {
         "locus_tag": "belI",
         "start": 9707,
         "end": 10394,
         "strand": -1,
         "function": "biosynthetic-additional",
         "linked": {}
        },
        {
         "locus_tag": "belJ",
         "start": 10590,
         "end": 12288,
         "strand": 1,
         "function": "biosynthetic",
         "linked": {}
        },
        {
         "locus_tag": "belK",
         "start": 12541,
         "end": 13618,
         "strand": 1,
         "function": "other",
         "linked": {}
        },
        {
         "locus_tag": "belL",
         "start": 13653,
         "end": 14343,
         "strand": 1,
         "function": "other",
         "linked": {}
        },
        {
         "locus_tag": "belM",
         "start": 14339,
         "end": 15212,
         "strand": 1,
         "function": "other",
         "linked": {}
        },
        {
         "locus_tag": "belN",
         "start": 15208,
         "end": 17296,
         "strand": 1,
         "function": "biosynthetic-additional",
         "linked": {
          "1": "ctg19_91"
         }
        },
        {
         "locus_tag": "belO",
         "start": 17383,
         "end": 18253,
         "strand": -1,
         "function": "regulatory",
         "linked": {}
        },
        {
         "locus_tag": "belP",
         "start": 18358,
         "end": 18679,
         "strand": -1,
         "function": "other",
         "linked": {}
        },
        {
         "locus_tag": "belQ",
         "start": 19056,
         "end": 19932,
         "strand": -1,
         "function": "other",
         "linked": {}
        },
        {
         "locus_tag": "belR",
         "start": 20618,
         "end": 21428,
         "strand": 1,
         "function": "biosynthetic-additional",
         "linked": {}
        },
        {
         "locus_tag": "belS",
         "start": 21424,
         "end": 22831,
         "strand": 1,
         "function": "transport",
         "linked": {}
        },
        {
         "locus_tag": "belT",
         "start": 23266,
         "end": 24319,
         "strand": 1,
         "function": "other",
         "linked": {}
        },
        {
         "locus_tag": "belU",
         "start": 24573,
         "end": 25836,
         "strand": -1,
         "function": "biosynthetic-additional",
         "linked": {}
        },
        {
         "locus_tag": "belV",
         "start": 26017,
         "end": 27187,
         "strand": 1,
         "function": "biosynthetic-additional",
         "linked": {}
        }
       ]
      },
      "BGC0001607: 0-28239": {
       "start": 0,
       "end": 28239,
       "links": [
        {
         "query": "ctg19_91",
         "subject": "IG74_RS0132980",
         "query_loc": 98077,
         "subject_loc": 24756
        }
       ],
       "reverse": true,
       "genes": [
        {
         "locus_tag": "IG74_RS0132870",
         "start": 0,
         "end": 870,
         "strand": -1,
         "function": "other",
         "linked": {}
        },
        {
         "locus_tag": "IG74_RS0132875",
         "start": 918,
         "end": 1314,
         "strand": -1,
         "function": "other",
         "linked": {}
        },
        {
         "locus_tag": "IG74_RS0132880",
         "start": 1317,
         "end": 2367,
         "strand": -1,
         "function": "other",
         "linked": {}
        },
        {
         "locus_tag": "IG74_RS0132885",
         "start": 2425,
         "end": 3925,
         "strand": -1,
         "function": "other",
         "linked": {}
        },
        {
         "locus_tag": "IG74_RS0132890",
         "start": 3932,
         "end": 4835,
         "strand": -1,
         "function": "biosynthetic-additional",
         "linked": {}
        },
        {
         "locus_tag": "IG74_RS0132895",
         "start": 4834,
         "end": 5539,
         "strand": -1,
         "function": "biosynthetic-additional",
         "linked": {}
        },
        {
         "locus_tag": "IG74_RS0132900",
         "start": 5528,
         "end": 6902,
         "strand": -1,
         "function": "biosynthetic-additional",
         "linked": {}
        },
        {
         "locus_tag": "IG74_RS0132905",
         "start": 6898,
         "end": 7876,
         "strand": -1,
         "function": "transport",
         "linked": {}
        },
        {
         "locus_tag": "IG74_RS0132910",
         "start": 7868,
         "end": 8603,
         "strand": -1,
         "function": "transport",
         "linked": {}
        },
        {
         "locus_tag": "IG74_RS0132915",
         "start": 8662,
         "end": 9517,
         "strand": -1,
         "function": "biosynthetic-additional",
         "linked": {}
        },
        {
         "locus_tag": "IG74_RS0132920",
         "start": 9560,
         "end": 10742,
         "strand": -1,
         "function": "biosynthetic-additional",
         "linked": {}
        },
        {
         "locus_tag": "IG74_RS0132925",
         "start": 10743,
         "end": 11559,
         "strand": -1,
         "function": "biosynthetic-additional",
         "linked": {}
        },
        {
         "locus_tag": "IG74_RS0132930",
         "start": 11555,
         "end": 12521,
         "strand": -1,
         "function": "biosynthetic-additional",
         "linked": {}
        },
        {
         "locus_tag": "IG74_RS0132935",
         "start": 12591,
         "end": 13722,
         "strand": -1,
         "function": "biosynthetic-additional",
         "linked": {}
        },
        {
         "locus_tag": "IG74_RS0132940",
         "start": 13724,
         "end": 16781,
         "strand": -1,
         "function": "biosynthetic-additional",
         "linked": {}
        },
        {
         "locus_tag": "IG74_RS0132945",
         "start": 16770,
         "end": 18279,
         "strand": -1,
         "function": "other",
         "linked": {}
        },
        {
         "locus_tag": "IG74_RS0132950",
         "start": 18290,
         "end": 19772,
         "strand": -1,
         "function": "other",
         "linked": {}
        },
        {
         "locus_tag": "IG74_RS0132955",
         "start": 19779,
         "end": 20028,
         "strand": -1,
         "function": "other",
         "linked": {}
        },
        {
         "locus_tag": "IG74_RS0132960",
         "start": 20031,
         "end": 21399,
         "strand": -1,
         "function": "biosynthetic-additional",
         "linked": {}
        },
        {
         "locus_tag": "IG74_RS0132965",
         "start": 21395,
         "end": 22382,
         "strand": -1,
         "function": "other",
         "linked": {}
        },
        {
         "locus_tag": "IG74_RS0132970",
         "start": 22368,
         "end": 23046,
         "strand": -1,
         "function": "other",
         "linked": {}
        },
        {
         "locus_tag": "IG74_RS0132975",
         "start": 23045,
         "end": 23732,
         "strand": -1,
         "function": "biosynthetic-additional",
         "linked": {}
        },
        {
         "locus_tag": "IG74_RS0132980",
         "start": 23724,
         "end": 25788,
         "strand": -1,
         "function": "biosynthetic-additional",
         "linked": {
          "1": "ctg19_91"
         }
        },
        {
         "locus_tag": "IG74_RS0132985",
         "start": 25841,
         "end": 26828,
         "strand": -1,
         "function": "other",
         "linked": {}
        },
        {
         "locus_tag": "IG74_RS0132990",
         "start": 26967,
         "end": 28239,
         "strand": -1,
         "function": "other",
         "linked": {}
        }
       ]
      },
      "BGC0000466: 0-35805": {
       "start": 0,
       "end": 35805,
       "links": [
        {
         "query": "ctg19_91",
         "subject": "ADZ13548.1",
         "query_loc": 98077,
         "subject_loc": 16893
        }
       ],
       "reverse": false,
       "genes": [
        {
         "locus_tag": "ADZ13533.1",
         "start": 0,
         "end": 2208,
         "strand": -1,
         "function": "biosynthetic-additional",
         "linked": {}
        },
        {
         "locus_tag": "ADZ13534.1",
         "start": 2204,
         "end": 3194,
         "strand": -1,
         "function": "other",
         "linked": {}
        },
        {
         "locus_tag": "ADZ13535.1",
         "start": 3180,
         "end": 3699,
         "strand": -1,
         "function": "other",
         "linked": {}
        },
        {
         "locus_tag": "ADZ13536.1",
         "start": 3901,
         "end": 4483,
         "strand": -1,
         "function": "other",
         "linked": {}
        },
        {
         "locus_tag": "ADZ13537.1",
         "start": 4671,
         "end": 5622,
         "strand": -1,
         "function": "other",
         "linked": {}
        },
        {
         "locus_tag": "ADZ13538.1",
         "start": 5958,
         "end": 7818,
         "strand": 1,
         "function": "biosynthetic-additional",
         "linked": {}
        },
        {
         "locus_tag": "ADZ13539.1",
         "start": 7890,
         "end": 8529,
         "strand": 1,
         "function": "other",
         "linked": {}
        },
        {
         "locus_tag": "ADZ13540.1",
         "start": 8488,
         "end": 10120,
         "strand": -1,
         "function": "biosynthetic-additional",
         "linked": {}
        },
        {
         "locus_tag": "ADZ13541.1",
         "start": 10152,
         "end": 10908,
         "strand": -1,
         "function": "other",
         "linked": {}
        },
        {
         "locus_tag": "ADZ13542.1",
         "start": 10930,
         "end": 11527,
         "strand": -1,
         "function": "other",
         "linked": {}
        },
        {
         "locus_tag": "ADZ13543.1",
         "start": 11526,
         "end": 11754,
         "strand": -1,
         "function": "other",
         "linked": {}
        },
        {
         "locus_tag": "ADZ13544.1",
         "start": 11753,
         "end": 12395,
         "strand": -1,
         "function": "other",
         "linked": {}
        },
        {
         "locus_tag": "ADZ13545.1",
         "start": 12402,
         "end": 13299,
         "strand": -1,
         "function": "other",
         "linked": {}
        },
        {
         "locus_tag": "ADZ13546.1",
         "start": 13279,
         "end": 14116,
         "strand": -1,
         "function": "other",
         "linked": {}
        },
        {
         "locus_tag": "ADZ13547.1",
         "start": 14202,
         "end": 15585,
         "strand": -1,
         "function": "other",
         "linked": {}
        },
        {
         "locus_tag": "ADZ13548.1",
         "start": 15845,
         "end": 17942,
         "strand": 1,
         "function": "biosynthetic-additional",
         "linked": {
          "1": "ctg19_91"
         }
        },
        {
         "locus_tag": "ADZ13549.1",
         "start": 17989,
         "end": 19276,
         "strand": 1,
         "function": "biosynthetic-additional",
         "linked": {}
        },
        {
         "locus_tag": "ADZ13550.1",
         "start": 19272,
         "end": 20397,
         "strand": 1,
         "function": "biosynthetic-additional",
         "linked": {}
        },
        {
         "locus_tag": "ADZ13551.1",
         "start": 20393,
         "end": 21617,
         "strand": 1,
         "function": "other",
         "linked": {}
        },
        {
         "locus_tag": "ADZ13552.1",
         "start": 21613,
         "end": 22567,
         "strand": 1,
         "function": "other",
         "linked": {}
        },
        {
         "locus_tag": "ADZ13553.1",
         "start": 22622,
         "end": 23729,
         "strand": 1,
         "function": "biosynthetic",
         "linked": {}
        },
        {
         "locus_tag": "ADZ13554.1",
         "start": 23735,
         "end": 25115,
         "strand": 1,
         "function": "biosynthetic-additional",
         "linked": {}
        },
        {
         "locus_tag": "ADZ13555.1",
         "start": 25111,
         "end": 26287,
         "strand": 1,
         "function": "other",
         "linked": {}
        },
        {
         "locus_tag": "ADZ13556.1",
         "start": 26359,
         "end": 27880,
         "strand": 1,
         "function": "biosynthetic-additional",
         "linked": {}
        },
        {
         "locus_tag": "ADZ13557.1",
         "start": 27872,
         "end": 28619,
         "strand": 1,
         "function": "biosynthetic-additional",
         "linked": {}
        },
        {
         "locus_tag": "ADZ13558.1",
         "start": 28719,
         "end": 29673,
         "strand": 1,
         "function": "biosynthetic-additional",
         "linked": {}
        },
        {
         "locus_tag": "ADZ13559.1",
         "start": 29691,
         "end": 30321,
         "strand": 1,
         "function": "biosynthetic-additional",
         "linked": {}
        },
        {
         "locus_tag": "ADZ13560.1",
         "start": 30317,
         "end": 32669,
         "strand": 1,
         "function": "transport",
         "linked": {}
        },
        {
         "locus_tag": "ADZ13561.1",
         "start": 32825,
         "end": 33431,
         "strand": 1,
         "function": "other",
         "linked": {}
        },
        {
         "locus_tag": "ADZ13562.1",
         "start": 33405,
         "end": 34323,
         "strand": -1,
         "function": "regulatory",
         "linked": {}
        },
        {
         "locus_tag": "ADZ13563.1",
         "start": 34707,
         "end": 35805,
         "strand": 1,
         "function": "biosynthetic-additional",
         "linked": {}
        }
       ]
      },
      "BGC0000781: 1-16589": {
       "start": 1,
       "end": 16589,
       "links": [
        {
         "query": "ctg19_105",
         "subject": "AAF23995.1",
         "query_loc": 115657,
         "subject_loc": 1083
        },
        {
         "query": "ctg19_104",
         "subject": "rpsA",
         "query_loc": 114505,
         "subject_loc": 403
        }
       ],
       "reverse": false,
       "genes": [
        {
         "locus_tag": "AAF23995.1",
         "start": 941,
         "end": 1226,
         "strand": 1,
         "function": "other",
         "linked": {
          "1": "ctg19_105"
         }
        },
        {
         "locus_tag": "rpsA",
         "start": 1,
         "end": 805,
         "strand": 1,
         "function": "other",
         "linked": {
          "1": "ctg19_104"
         }
        },
        {
         "locus_tag": "wbpL",
         "start": 13353,
         "end": 14394,
         "strand": 1,
         "function": "biosynthetic-additional",
         "linked": {}
        },
        {
         "locus_tag": "wbpM",
         "start": 14591,
         "end": 16589,
         "strand": 1,
         "function": "biosynthetic-additional",
         "linked": {}
        },
        {
         "locus_tag": "wbpO",
         "start": 3063,
         "end": 4332,
         "strand": 1,
         "function": "biosynthetic-additional",
         "linked": {}
        },
        {
         "locus_tag": "wbpP",
         "start": 4369,
         "end": 5395,
         "strand": 1,
         "function": "biosynthetic-additional",
         "linked": {}
        },
        {
         "locus_tag": "wbpQ",
         "start": 5391,
         "end": 5589,
         "strand": 1,
         "function": "other",
         "linked": {}
        },
        {
         "locus_tag": "wbpR",
         "start": 7141,
         "end": 8188,
         "strand": 1,
         "function": "biosynthetic-additional",
         "linked": {}
        },
        {
         "locus_tag": "wbpS",
         "start": 8192,
         "end": 10076,
         "strand": 1,
         "function": "biosynthetic-additional",
         "linked": {}
        },
        {
         "locus_tag": "wbpT",
         "start": 10072,
         "end": 11224,
         "strand": 1,
         "function": "biosynthetic-additional",
         "linked": {}
        },
        {
         "locus_tag": "wbpU",
         "start": 11267,
         "end": 12398,
         "strand": 1,
         "function": "biosynthetic-additional",
         "linked": {}
        },
        {
         "locus_tag": "wbpV",
         "start": 12394,
         "end": 13357,
         "strand": 1,
         "function": "biosynthetic-additional",
         "linked": {}
        },
        {
         "locus_tag": "wzx",
         "start": 5595,
         "end": 7020,
         "strand": 1,
         "function": "biosynthetic-additional",
         "linked": {}
        },
        {
         "locus_tag": "wzz",
         "start": 1953,
         "end": 2811,
         "strand": 1,
         "function": "other",
         "linked": {}
        }
       ]
      },
      "BGC0001540: 633-38461": {
       "start": 633,
       "end": 38461,
       "links": [
        {
         "query": "ctg19_91",
         "subject": "c10C",
         "query_loc": 98077,
         "subject_loc": 8789
        }
       ],
       "reverse": false,
       "genes": [
        {
         "locus_tag": "ARK19471.1",
         "start": 633,
         "end": 999,
         "strand": -1,
         "function": "biosynthetic-additional",
         "linked": {}
        },
        {
         "locus_tag": "ARK19472.1",
         "start": 1035,
         "end": 2400,
         "strand": -1,
         "function": "biosynthetic-additional",
         "linked": {}
        },
        {
         "locus_tag": "ARK19473.1",
         "start": 2879,
         "end": 3509,
         "strand": -1,
         "function": "other",
         "linked": {}
        },
        {
         "locus_tag": "ARK19502.1",
         "start": 36815,
         "end": 37688,
         "strand": -1,
         "function": "other",
         "linked": {}
        },
        {
         "locus_tag": "ARK19503.1",
         "start": 37684,
         "end": 38461,
         "strand": -1,
         "function": "other",
         "linked": {}
        },
        {
         "locus_tag": "c10A",
         "start": 5284,
         "end": 6634,
         "strand": 1,
         "function": "other",
         "linked": {}
        },
        {
         "locus_tag": "c10B",
         "start": 6630,
         "end": 7698,
         "strand": 1,
         "function": "other",
         "linked": {}
        },
        {
         "locus_tag": "c10C",
         "start": 7703,
         "end": 9875,
         "strand": 1,
         "function": "biosynthetic-additional",
         "linked": {
          "1": "ctg19_91"
         }
        },
        {
         "locus_tag": "c10D",
         "start": 9852,
         "end": 10539,
         "strand": 1,
         "function": "biosynthetic-additional",
         "linked": {}
        },
        {
         "locus_tag": "c10E",
         "start": 10535,
         "end": 11195,
         "strand": 1,
         "function": "other",
         "linked": {}
        },
        {
         "locus_tag": "c10F",
         "start": 11194,
         "end": 12169,
         "strand": 1,
         "function": "other",
         "linked": {}
        },
        {
         "locus_tag": "c10G",
         "start": 12165,
         "end": 13536,
         "strand": 1,
         "function": "biosynthetic-additional",
         "linked": {}
        },
        {
         "locus_tag": "c10H",
         "start": 13532,
         "end": 13778,
         "strand": 1,
         "function": "other",
         "linked": {}
        },
        {
         "locus_tag": "c10I",
         "start": 13783,
         "end": 15289,
         "strand": 1,
         "function": "other",
         "linked": {}
        },
        {
         "locus_tag": "c10J",
         "start": 15300,
         "end": 16827,
         "strand": 1,
         "function": "other",
         "linked": {}
        },
        {
         "locus_tag": "c10K",
         "start": 19879,
         "end": 21064,
         "strand": 1,
         "function": "other",
         "linked": {}
        },
        {
         "locus_tag": "c10L",
         "start": 21063,
         "end": 21999,
         "strand": 1,
         "function": "biosynthetic-additional",
         "linked": {}
        },
        {
         "locus_tag": "c10M",
         "start": 22001,
         "end": 22823,
         "strand": 1,
         "function": "biosynthetic-additional",
         "linked": {}
        },
        {
         "locus_tag": "c10N",
         "start": 22824,
         "end": 23997,
         "strand": 1,
         "function": "biosynthetic-additional",
         "linked": {}
        },
        {
         "locus_tag": "c10O",
         "start": 23993,
         "end": 24845,
         "strand": 1,
         "function": "biosynthetic-additional",
         "linked": {}
        },
        {
         "locus_tag": "c10P",
         "start": 26623,
         "end": 27997,
         "strand": 1,
         "function": "biosynthetic-additional",
         "linked": {}
        },
        {
         "locus_tag": "c10Q",
         "start": 27986,
         "end": 28691,
         "strand": 1,
         "function": "biosynthetic-additional",
         "linked": {}
        },
        {
         "locus_tag": "c10R1",
         "start": 3627,
         "end": 4641,
         "strand": 1,
         "function": "regulatory",
         "linked": {}
        },
        {
         "locus_tag": "c10R2",
         "start": 16823,
         "end": 19883,
         "strand": 1,
         "function": "biosynthetic-additional",
         "linked": {}
        },
        {
         "locus_tag": "c10R3",
         "start": 24841,
         "end": 25660,
         "strand": 1,
         "function": "transport",
         "linked": {}
        },
        {
         "locus_tag": "c10R4",
         "start": 25652,
         "end": 26627,
         "strand": 1,
         "function": "transport",
         "linked": {}
        },
        {
         "locus_tag": "c10R5",
         "start": 31083,
         "end": 31839,
         "strand": 1,
         "function": "other",
         "linked": {}
        },
        {
         "locus_tag": "c10R6",
         "start": 35345,
         "end": 35969,
         "strand": 1,
         "function": "other",
         "linked": {}
        },
        {
         "locus_tag": "c10S",
         "start": 28690,
         "end": 29581,
         "strand": 1,
         "function": "biosynthetic-additional",
         "linked": {}
        },
        {
         "locus_tag": "c10T",
         "start": 29590,
         "end": 31087,
         "strand": 1,
         "function": "other",
         "linked": {}
        },
        {
         "locus_tag": "c10U",
         "start": 31835,
         "end": 32885,
         "strand": 1,
         "function": "other",
         "linked": {}
        },
        {
         "locus_tag": "c10V",
         "start": 32884,
         "end": 33277,
         "strand": 1,
         "function": "other",
         "linked": {}
        },
        {
         "locus_tag": "c10W",
         "start": 33344,
         "end": 35132,
         "strand": 1,
         "function": "biosynthetic-additional",
         "linked": {}
        }
       ]
      },
      "BGC0001302: 0-25686": {
       "start": 0,
       "end": 25686,
       "links": [
        {
         "query": "ctg19_102",
         "subject": "lomo3",
         "query_loc": 111979,
         "subject_loc": 23442
        }
       ],
       "reverse": false,
       "genes": [
        {
         "locus_tag": "lomo1",
         "start": 25083,
         "end": 25686,
         "strand": 1,
         "function": "other",
         "linked": {}
        },
        {
         "locus_tag": "lomo10",
         "start": 9202,
         "end": 10528,
         "strand": 1,
         "function": "biosynthetic-additional",
         "linked": {}
        },
        {
         "locus_tag": "lomo11",
         "start": 7954,
         "end": 8773,
         "strand": 1,
         "function": "other",
         "linked": {}
        },
        {
         "locus_tag": "lomo12",
         "start": 6605,
         "end": 7631,
         "strand": -1,
         "function": "regulatory",
         "linked": {}
        },
        {
         "locus_tag": "lomo13",
         "start": 5072,
         "end": 6524,
         "strand": 1,
         "function": "transport",
         "linked": {}
        },
        {
         "locus_tag": "lomo14",
         "start": 3659,
         "end": 4601,
         "strand": -1,
         "function": "biosynthetic-additional",
         "linked": {}
        },
        {
         "locus_tag": "lomo15",
         "start": 2520,
         "end": 3540,
         "strand": -1,
         "function": "biosynthetic-additional",
         "linked": {}
        },
        {
         "locus_tag": "lomo16",
         "start": 1135,
         "end": 2440,
         "strand": -1,
         "function": "other",
         "linked": {}
        },
        {
         "locus_tag": "lomo17",
         "start": 0,
         "end": 1011,
         "strand": -1,
         "function": "regulatory",
         "linked": {}
        },
        {
         "locus_tag": "lomo2",
         "start": 23914,
         "end": 25048,
         "strand": 1,
         "function": "other",
         "linked": {}
        },
        {
         "locus_tag": "lomo3",
         "start": 23034,
         "end": 23850,
         "strand": 1,
         "function": "other",
         "linked": {
          "1": "ctg19_102"
         }
        },
        {
         "locus_tag": "lomo4",
         "start": 21633,
         "end": 22551,
         "strand": 1,
         "function": "other",
         "linked": {}
        },
        {
         "locus_tag": "lomo5",
         "start": 21010,
         "end": 21619,
         "strand": 1,
         "function": "biosynthetic-additional",
         "linked": {}
        },
        {
         "locus_tag": "lomo6",
         "start": 19455,
         "end": 20649,
         "strand": 1,
         "function": "other",
         "linked": {}
        },
        {
         "locus_tag": "lomo7",
         "start": 18725,
         "end": 19328,
         "strand": 1,
         "function": "other",
         "linked": {}
        },
        {
         "locus_tag": "lomo8",
         "start": 18219,
         "end": 18705,
         "strand": 1,
         "function": "biosynthetic-additional",
         "linked": {}
        },
        {
         "locus_tag": "lomo9",
         "start": 10857,
         "end": 11919,
         "strand": 1,
         "function": "biosynthetic-additional",
         "linked": {}
        },
        {
         "locus_tag": "lphzB",
         "start": 11968,
         "end": 12448,
         "strand": 1,
         "function": "biosynthetic",
         "linked": {}
        },
        {
         "locus_tag": "lphzC",
         "start": 12599,
         "end": 13703,
         "strand": 1,
         "function": "other",
         "linked": {}
        },
        {
         "locus_tag": "lphzD",
         "start": 14041,
         "end": 14374,
         "strand": 1,
         "function": "biosynthetic-additional",
         "linked": {}
        },
        {
         "locus_tag": "lphzE",
         "start": 14490,
         "end": 16284,
         "strand": 1,
         "function": "biosynthetic-additional",
         "linked": {}
        },
        {
         "locus_tag": "lphzF",
         "start": 16641,
         "end": 17475,
         "strand": 1,
         "function": "other",
         "linked": {}
        },
        {
         "locus_tag": "lphzG",
         "start": 17485,
         "end": 18124,
         "strand": 1,
         "function": "other",
         "linked": {}
        }
       ]
      }
     }
    },
    "RegionToRegion_RiQ": {
     "reference_clusters": {
      "BGC0001285: 8-22479": {
       "start": 8,
       "end": 22479,
       "links": [
        {
         "query": "ctg19_99",
         "subject": "ALJ01854.1",
         "query_loc": 108316,
         "subject_loc": 1621
        }
       ],
       "reverse": false,
       "genes": [
        {
         "locus_tag": "ALJ01853.1",
         "start": 8,
         "end": 476,
         "strand": 1,
         "function": "other",
         "linked": {}
        },
        {
         "locus_tag": "ALJ01854.1",
         "start": 525,
         "end": 2718,
         "strand": -1,
         "function": "biosynthetic",
         "linked": {
          "1": "ctg19_99"
         }
        },
        {
         "locus_tag": "ALJ01855.1",
         "start": 2879,
         "end": 3560,
         "strand": 1,
         "function": "biosynthetic-additional",
         "linked": {}
        },
        {
         "locus_tag": "ALJ01856.1",
         "start": 3691,
         "end": 3889,
         "strand": -1,
         "function": "other",
         "linked": {}
        },
        {
         "locus_tag": "ALJ01857.1",
         "start": 4282,
         "end": 6079,
         "strand": -1,
         "function": "other",
         "linked": {}
        },
        {
         "locus_tag": "ALJ01859.1",
         "start": 7430,
         "end": 8924,
         "strand": -1,
         "function": "other",
         "linked": {}
        },
        {
         "locus_tag": "ALJ01860.1",
         "start": 8924,
         "end": 9908,
         "strand": -1,
         "function": "biosynthetic-additional",
         "linked": {}
        },
        {
         "locus_tag": "ALJ01861.1",
         "start": 10104,
         "end": 10272,
         "strand": 1,
         "function": "other",
         "linked": {}
        },
        {
         "locus_tag": "ALJ01863.1",
         "start": 12338,
         "end": 14081,
         "strand": 1,
         "function": "biosynthetic-additional",
         "linked": {}
        },
        {
         "locus_tag": "ALJ01864.1",
         "start": 14077,
         "end": 16147,
         "strand": 1,
         "function": "other",
         "linked": {}
        },
        {
         "locus_tag": "ALJ01865.1",
         "start": 16143,
         "end": 18918,
         "strand": 1,
         "function": "biosynthetic-additional",
         "linked": {}
        },
        {
         "locus_tag": "ALJ01866.1",
         "start": 18938,
         "end": 19205,
         "strand": 1,
         "function": "other",
         "linked": {}
        },
        {
         "locus_tag": "ALJ01868.1",
         "start": 21684,
         "end": 22479,
         "strand": 1,
         "function": "other",
         "linked": {}
        },
        {
         "locus_tag": "glgA",
         "start": 10764,
         "end": 12324,
         "strand": 1,
         "function": "biosynthetic-additional",
         "linked": {}
        },
        {
         "locus_tag": "glgX",
         "start": 19362,
         "end": 21516,
         "strand": 1,
         "function": "biosynthetic-additional",
         "linked": {}
        },
        {
         "locus_tag": "ppyS",
         "start": 6320,
         "end": 7370,
         "strand": 1,
         "function": "biosynthetic",
         "linked": {}
        }
       ]
      },
      "BGC0000800: 32-15282": {
       "start": 32,
       "end": 15282,
       "links": [
        {
         "query": "ctg19_105",
         "subject": "gumA",
         "query_loc": 115657,
         "subject_loc": 182
        }
       ],
       "reverse": false,
       "genes": [
        {
         "locus_tag": "gumA",
         "start": 32,
         "end": 332,
         "strand": 1,
         "function": "other",
         "linked": {
          "1": "ctg19_105"
         }
        },
        {
         "locus_tag": "gumB",
         "start": 1333,
         "end": 1975,
         "strand": 1,
         "function": "transport",
         "linked": {}
        },
        {
         "locus_tag": "gumC",
         "start": 2047,
         "end": 3397,
         "strand": 1,
         "function": "biosynthetic-additional",
         "linked": {}
        },
        {
         "locus_tag": "gumD",
         "start": 3639,
         "end": 5094,
         "strand": 1,
         "function": "biosynthetic-additional",
         "linked": {}
        },
        {
         "locus_tag": "gumE",
         "start": 5176,
         "end": 6475,
         "strand": 1,
         "function": "other",
         "linked": {}
        },
        {
         "locus_tag": "gumF",
         "start": 6471,
         "end": 7566,
         "strand": 1,
         "function": "other",
         "linked": {}
        },
        {
         "locus_tag": "gumG",
         "start": 7562,
         "end": 8702,
         "strand": 1,
         "function": "other",
         "linked": {}
        },
        {
         "locus_tag": "gumH",
         "start": 8698,
         "end": 9841,
         "strand": 1,
         "function": "biosynthetic-additional",
         "linked": {}
        },
        {
         "locus_tag": "gumI",
         "start": 9837,
         "end": 10887,
         "strand": 1,
         "function": "other",
         "linked": {}
        },
        {
         "locus_tag": "gumJ",
         "start": 10883,
         "end": 12380,
         "strand": 1,
         "function": "biosynthetic-additional",
         "linked": {}
        },
        {
         "locus_tag": "gumK",
         "start": 12759,
         "end": 13647,
         "strand": 1,
         "function": "other",
         "linked": {}
        },
        {
         "locus_tag": "gumL",
         "start": 13688,
         "end": 14483,
         "strand": 1,
         "function": "other",
         "linked": {}
        },
        {
         "locus_tag": "gumM",
         "start": 14490,
         "end": 15282,
         "strand": 1,
         "function": "other",
         "linked": {}
        }
       ]
      },
      "BGC0002439: 0-24052": {
       "start": 0,
       "end": 24052,
       "links": [
        {
         "query": "ctg19_102",
         "subject": "aroA",
         "query_loc": 111979,
         "subject_loc": 15035
        }
       ],
       "reverse": false,
       "genes": [
        {
         "locus_tag": "aroA",
         "start": 14411,
         "end": 15659,
         "strand": 1,
         "function": "other",
         "linked": {
          "1": "ctg19_102"
         }
        },
        {
         "locus_tag": "aroB",
         "start": 19402,
         "end": 20539,
         "strand": 1,
         "function": "biosynthetic",
         "linked": {}
        },
        {
         "locus_tag": "aroC",
         "start": 16872,
         "end": 18057,
         "strand": 1,
         "function": "other",
         "linked": {}
        },
        {
         "locus_tag": "aroEK",
         "start": 18053,
         "end": 19406,
         "strand": 1,
         "function": "other",
         "linked": {}
        },
        {
         "locus_tag": "dap1",
         "start": 0,
         "end": 2103,
         "strand": -1,
         "function": "biosynthetic-additional",
         "linked": {}
        },
        {
         "locus_tag": "dap15",
         "start": 15655,
         "end": 16876,
         "strand": 1,
         "function": "other",
         "linked": {}
        },
        {
         "locus_tag": "dap19",
         "start": 20560,
         "end": 22648,
         "strand": 1,
         "function": "biosynthetic-additional",
         "linked": {}
        },
        {
         "locus_tag": "dap2",
         "start": 2087,
         "end": 2819,
         "strand": -1,
         "function": "other",
         "linked": {}
        },
        {
         "locus_tag": "dap20",
         "start": 22819,
         "end": 24052,
         "strand": -1,
         "function": "biosynthetic-additional",
         "linked": {}
        },
        {
         "locus_tag": "dap4",
         "start": 4974,
         "end": 6192,
         "strand": -1,
         "function": "other",
         "linked": {}
        },
        {
         "locus_tag": "dap5",
         "start": 6392,
         "end": 6752,
         "strand": -1,
         "function": "other",
         "linked": {}
        },
        {
         "locus_tag": "dap9",
         "start": 9584,
         "end": 9914,
         "strand": -1,
         "function": "biosynthetic-additional",
         "linked": {}
        },
        {
         "locus_tag": "dapB",
         "start": 9913,
         "end": 10402,
         "strand": -1,
         "function": "biosynthetic",
         "linked": {}
        },
        {
         "locus_tag": "dapC",
         "start": 10655,
         "end": 11828,
         "strand": 1,
         "function": "other",
         "linked": {}
        },
        {
         "locus_tag": "dapD",
         "start": 11869,
         "end": 12529,
         "strand": 1,
         "function": "biosynthetic-additional",
         "linked": {}
        },
        {
         "locus_tag": "dapE",
         "start": 12525,
         "end": 14415,
         "strand": 1,
         "function": "biosynthetic-additional",
         "linked": {}
        },
        {
         "locus_tag": "dapF",
         "start": 8693,
         "end": 9530,
         "strand": -1,
         "function": "other",
         "linked": {}
        },
        {
         "locus_tag": "dapG",
         "start": 8018,
         "end": 8678,
         "strand": -1,
         "function": "other",
         "linked": {}
        },
        {
         "locus_tag": "dapR",
         "start": 3058,
         "end": 4999,
         "strand": 1,
         "function": "other",
         "linked": {}
        },
        {
         "locus_tag": "dapS",
         "start": 6748,
         "end": 8005,
         "strand": -1,
         "function": "other",
         "linked": {}
        }
       ]
      },
      "BGC0002300: 1771-28137": {
       "start": 1771,
       "end": 28137,
       "links": [
        {
         "query": "ctg19_90",
         "subject": "AFJ20776.1",
         "query_loc": 95998,
         "subject_loc": 15007
        }
       ],
       "reverse": false,
       "genes": [
        {
         "locus_tag": "AFJ20766.1",
         "start": 1771,
         "end": 2197,
         "strand": 1,
         "function": "other",
         "linked": {}
        },
        {
         "locus_tag": "AFJ20767.1",
         "start": 2239,
         "end": 2818,
         "strand": -1,
         "function": "biosynthetic-additional",
         "linked": {}
        },
        {
         "locus_tag": "AFJ20768.1",
         "start": 2798,
         "end": 4148,
         "strand": -1,
         "function": "biosynthetic-additional",
         "linked": {}
        },
        {
         "locus_tag": "AFJ20769.1",
         "start": 4218,
         "end": 6084,
         "strand": -1,
         "function": "other",
         "linked": {}
        },
        {
         "locus_tag": "AFJ20770.1",
         "start": 6131,
         "end": 7196,
         "strand": -1,
         "function": "other",
         "linked": {}
        },
        {
         "locus_tag": "AFJ20771.1",
         "start": 7192,
         "end": 8935,
         "strand": -1,
         "function": "biosynthetic-additional",
         "linked": {}
        },
        {
         "locus_tag": "AFJ20772.1",
         "start": 10312,
         "end": 11074,
         "strand": -1,
         "function": "other",
         "linked": {}
        },
        {
         "locus_tag": "AFJ20773.1",
         "start": 11070,
         "end": 12381,
         "strand": -1,
         "function": "other",
         "linked": {}
        },
        {
         "locus_tag": "AFJ20774.1",
         "start": 12419,
         "end": 13202,
         "strand": -1,
         "function": "biosynthetic-additional",
         "linked": {}
        },
        {
         "locus_tag": "AFJ20775.1",
         "start": 13198,
         "end": 14176,
         "strand": -1,
         "function": "biosynthetic-additional",
         "linked": {}
        },
        {
         "locus_tag": "AFJ20776.1",
         "start": 14364,
         "end": 15651,
         "strand": 1,
         "function": "other",
         "linked": {
          "1": "ctg19_90"
         }
        },
        {
         "locus_tag": "AFJ20777.1",
         "start": 15701,
         "end": 16220,
         "strand": -1,
         "function": "other",
         "linked": {}
        },
        {
         "locus_tag": "AFJ20778.1",
         "start": 16233,
         "end": 17064,
         "strand": -1,
         "function": "biosynthetic-additional",
         "linked": {}
        },
        {
         "locus_tag": "AFJ20779.1",
         "start": 17540,
         "end": 18386,
         "strand": 1,
         "function": "transport",
         "linked": {}
        },
        {
         "locus_tag": "AFJ20780.1",
         "start": 18424,
         "end": 19153,
         "strand": 1,
         "function": "transport",
         "linked": {}
        },
        {
         "locus_tag": "AFJ20781.1",
         "start": 19157,
         "end": 19973,
         "strand": 1,
         "function": "transport",
         "linked": {}
        },
        {
         "locus_tag": "AFJ20782.1",
         "start": 20000,
         "end": 24980,
         "strand": 1,
         "function": "biosynthetic",
         "linked": {}
        },
        {
         "locus_tag": "AFJ20783.1",
         "start": 24976,
         "end": 25918,
         "strand": 1,
         "function": "transport",
         "linked": {}
        },
        {
         "locus_tag": "AFJ20784.1",
         "start": 25964,
         "end": 26555,
         "strand": -1,
         "function": "other",
         "linked": {}
        },
        {
         "locus_tag": "AFJ20785.1",
         "start": 26808,
         "end": 28137,
         "strand": -1,
         "function": "other",
         "linked": {}
        }
       ]
      },
      "BGC0001441: 0-27983": {
       "start": 0,
       "end": 27983,
       "links": [
        {
         "query": "ctg19_91",
         "subject": "belN",
         "query_loc": 98077,
         "subject_loc": 16252
        }
       ],
       "reverse": false,
       "genes": [
        {
         "locus_tag": "ARO49568.1",
         "start": 0,
         "end": 348,
         "strand": 1,
         "function": "other",
         "linked": {}
        },
        {
         "locus_tag": "ARO49591.1",
         "start": 27263,
         "end": 27983,
         "strand": -1,
         "function": "other",
         "linked": {}
        },
        {
         "locus_tag": "belA",
         "start": 409,
         "end": 994,
         "strand": -1,
         "function": "biosynthetic-additional",
         "linked": {}
        },
        {
         "locus_tag": "belB",
         "start": 1051,
         "end": 1975,
         "strand": -1,
         "function": "other",
         "linked": {}
        },
        {
         "locus_tag": "belC",
         "start": 1971,
         "end": 3921,
         "strand": -1,
         "function": "biosynthetic-additional",
         "linked": {}
        },
        {
         "locus_tag": "belD",
         "start": 3941,
         "end": 5246,
         "strand": -1,
         "function": "biosynthetic-additional",
         "linked": {}
        },
        {
         "locus_tag": "belE",
         "start": 5238,
         "end": 6072,
         "strand": -1,
         "function": "other",
         "linked": {}
        },
        {
         "locus_tag": "belF",
         "start": 6193,
         "end": 6790,
         "strand": -1,
         "function": "other",
         "linked": {}
        },
        {
         "locus_tag": "belG",
         "start": 6801,
         "end": 8193,
         "strand": -1,
         "function": "other",
         "linked": {}
        },
        {
         "locus_tag": "belH",
         "start": 8232,
         "end": 9708,
         "strand": -1,
         "function": "biosynthetic",
         "linked": {}
        },
        {
         "locus_tag": "belI",
         "start": 9707,
         "end": 10394,
         "strand": -1,
         "function": "biosynthetic-additional",
         "linked": {}
        },
        {
         "locus_tag": "belJ",
         "start": 10590,
         "end": 12288,
         "strand": 1,
         "function": "biosynthetic",
         "linked": {}
        },
        {
         "locus_tag": "belK",
         "start": 12541,
         "end": 13618,
         "strand": 1,
         "function": "other",
         "linked": {}
        },
        {
         "locus_tag": "belL",
         "start": 13653,
         "end": 14343,
         "strand": 1,
         "function": "other",
         "linked": {}
        },
        {
         "locus_tag": "belM",
         "start": 14339,
         "end": 15212,
         "strand": 1,
         "function": "other",
         "linked": {}
        },
        {
         "locus_tag": "belN",
         "start": 15208,
         "end": 17296,
         "strand": 1,
         "function": "biosynthetic-additional",
         "linked": {
          "1": "ctg19_91"
         }
        },
        {
         "locus_tag": "belO",
         "start": 17383,
         "end": 18253,
         "strand": -1,
         "function": "regulatory",
         "linked": {}
        },
        {
         "locus_tag": "belP",
         "start": 18358,
         "end": 18679,
         "strand": -1,
         "function": "other",
         "linked": {}
        },
        {
         "locus_tag": "belQ",
         "start": 19056,
         "end": 19932,
         "strand": -1,
         "function": "other",
         "linked": {}
        },
        {
         "locus_tag": "belR",
         "start": 20618,
         "end": 21428,
         "strand": 1,
         "function": "biosynthetic-additional",
         "linked": {}
        },
        {
         "locus_tag": "belS",
         "start": 21424,
         "end": 22831,
         "strand": 1,
         "function": "transport",
         "linked": {}
        },
        {
         "locus_tag": "belT",
         "start": 23266,
         "end": 24319,
         "strand": 1,
         "function": "other",
         "linked": {}
        },
        {
         "locus_tag": "belU",
         "start": 24573,
         "end": 25836,
         "strand": -1,
         "function": "biosynthetic-additional",
         "linked": {}
        },
        {
         "locus_tag": "belV",
         "start": 26017,
         "end": 27187,
         "strand": 1,
         "function": "biosynthetic-additional",
         "linked": {}
        }
       ]
      },
      "BGC0001607: 0-28239": {
       "start": 0,
       "end": 28239,
       "links": [
        {
         "query": "ctg19_91",
         "subject": "IG74_RS0132980",
         "query_loc": 98077,
         "subject_loc": 24756
        }
       ],
       "reverse": true,
       "genes": [
        {
         "locus_tag": "IG74_RS0132870",
         "start": 0,
         "end": 870,
         "strand": -1,
         "function": "other",
         "linked": {}
        },
        {
         "locus_tag": "IG74_RS0132875",
         "start": 918,
         "end": 1314,
         "strand": -1,
         "function": "other",
         "linked": {}
        },
        {
         "locus_tag": "IG74_RS0132880",
         "start": 1317,
         "end": 2367,
         "strand": -1,
         "function": "other",
         "linked": {}
        },
        {
         "locus_tag": "IG74_RS0132885",
         "start": 2425,
         "end": 3925,
         "strand": -1,
         "function": "other",
         "linked": {}
        },
        {
         "locus_tag": "IG74_RS0132890",
         "start": 3932,
         "end": 4835,
         "strand": -1,
         "function": "biosynthetic-additional",
         "linked": {}
        },
        {
         "locus_tag": "IG74_RS0132895",
         "start": 4834,
         "end": 5539,
         "strand": -1,
         "function": "biosynthetic-additional",
         "linked": {}
        },
        {
         "locus_tag": "IG74_RS0132900",
         "start": 5528,
         "end": 6902,
         "strand": -1,
         "function": "biosynthetic-additional",
         "linked": {}
        },
        {
         "locus_tag": "IG74_RS0132905",
         "start": 6898,
         "end": 7876,
         "strand": -1,
         "function": "transport",
         "linked": {}
        },
        {
         "locus_tag": "IG74_RS0132910",
         "start": 7868,
         "end": 8603,
         "strand": -1,
         "function": "transport",
         "linked": {}
        },
        {
         "locus_tag": "IG74_RS0132915",
         "start": 8662,
         "end": 9517,
         "strand": -1,
         "function": "biosynthetic-additional",
         "linked": {}
        },
        {
         "locus_tag": "IG74_RS0132920",
         "start": 9560,
         "end": 10742,
         "strand": -1,
         "function": "biosynthetic-additional",
         "linked": {}
        },
        {
         "locus_tag": "IG74_RS0132925",
         "start": 10743,
         "end": 11559,
         "strand": -1,
         "function": "biosynthetic-additional",
         "linked": {}
        },
        {
         "locus_tag": "IG74_RS0132930",
         "start": 11555,
         "end": 12521,
         "strand": -1,
         "function": "biosynthetic-additional",
         "linked": {}
        },
        {
         "locus_tag": "IG74_RS0132935",
         "start": 12591,
         "end": 13722,
         "strand": -1,
         "function": "biosynthetic-additional",
         "linked": {}
        },
        {
         "locus_tag": "IG74_RS0132940",
         "start": 13724,
         "end": 16781,
         "strand": -1,
         "function": "biosynthetic-additional",
         "linked": {}
        },
        {
         "locus_tag": "IG74_RS0132945",
         "start": 16770,
         "end": 18279,
         "strand": -1,
         "function": "other",
         "linked": {}
        },
        {
         "locus_tag": "IG74_RS0132950",
         "start": 18290,
         "end": 19772,
         "strand": -1,
         "function": "other",
         "linked": {}
        },
        {
         "locus_tag": "IG74_RS0132955",
         "start": 19779,
         "end": 20028,
         "strand": -1,
         "function": "other",
         "linked": {}
        },
        {
         "locus_tag": "IG74_RS0132960",
         "start": 20031,
         "end": 21399,
         "strand": -1,
         "function": "biosynthetic-additional",
         "linked": {}
        },
        {
         "locus_tag": "IG74_RS0132965",
         "start": 21395,
         "end": 22382,
         "strand": -1,
         "function": "other",
         "linked": {}
        },
        {
         "locus_tag": "IG74_RS0132970",
         "start": 22368,
         "end": 23046,
         "strand": -1,
         "function": "other",
         "linked": {}
        },
        {
         "locus_tag": "IG74_RS0132975",
         "start": 23045,
         "end": 23732,
         "strand": -1,
         "function": "biosynthetic-additional",
         "linked": {}
        },
        {
         "locus_tag": "IG74_RS0132980",
         "start": 23724,
         "end": 25788,
         "strand": -1,
         "function": "biosynthetic-additional",
         "linked": {
          "1": "ctg19_91"
         }
        },
        {
         "locus_tag": "IG74_RS0132985",
         "start": 25841,
         "end": 26828,
         "strand": -1,
         "function": "other",
         "linked": {}
        },
        {
         "locus_tag": "IG74_RS0132990",
         "start": 26967,
         "end": 28239,
         "strand": -1,
         "function": "other",
         "linked": {}
        }
       ]
      },
      "BGC0000466: 0-35805": {
       "start": 0,
       "end": 35805,
       "links": [
        {
         "query": "ctg19_91",
         "subject": "ADZ13548.1",
         "query_loc": 98077,
         "subject_loc": 16893
        }
       ],
       "reverse": false,
       "genes": [
        {
         "locus_tag": "ADZ13533.1",
         "start": 0,
         "end": 2208,
         "strand": -1,
         "function": "biosynthetic-additional",
         "linked": {}
        },
        {
         "locus_tag": "ADZ13534.1",
         "start": 2204,
         "end": 3194,
         "strand": -1,
         "function": "other",
         "linked": {}
        },
        {
         "locus_tag": "ADZ13535.1",
         "start": 3180,
         "end": 3699,
         "strand": -1,
         "function": "other",
         "linked": {}
        },
        {
         "locus_tag": "ADZ13536.1",
         "start": 3901,
         "end": 4483,
         "strand": -1,
         "function": "other",
         "linked": {}
        },
        {
         "locus_tag": "ADZ13537.1",
         "start": 4671,
         "end": 5622,
         "strand": -1,
         "function": "other",
         "linked": {}
        },
        {
         "locus_tag": "ADZ13538.1",
         "start": 5958,
         "end": 7818,
         "strand": 1,
         "function": "biosynthetic-additional",
         "linked": {}
        },
        {
         "locus_tag": "ADZ13539.1",
         "start": 7890,
         "end": 8529,
         "strand": 1,
         "function": "other",
         "linked": {}
        },
        {
         "locus_tag": "ADZ13540.1",
         "start": 8488,
         "end": 10120,
         "strand": -1,
         "function": "biosynthetic-additional",
         "linked": {}
        },
        {
         "locus_tag": "ADZ13541.1",
         "start": 10152,
         "end": 10908,
         "strand": -1,
         "function": "other",
         "linked": {}
        },
        {
         "locus_tag": "ADZ13542.1",
         "start": 10930,
         "end": 11527,
         "strand": -1,
         "function": "other",
         "linked": {}
        },
        {
         "locus_tag": "ADZ13543.1",
         "start": 11526,
         "end": 11754,
         "strand": -1,
         "function": "other",
         "linked": {}
        },
        {
         "locus_tag": "ADZ13544.1",
         "start": 11753,
         "end": 12395,
         "strand": -1,
         "function": "other",
         "linked": {}
        },
        {
         "locus_tag": "ADZ13545.1",
         "start": 12402,
         "end": 13299,
         "strand": -1,
         "function": "other",
         "linked": {}
        },
        {
         "locus_tag": "ADZ13546.1",
         "start": 13279,
         "end": 14116,
         "strand": -1,
         "function": "other",
         "linked": {}
        },
        {
         "locus_tag": "ADZ13547.1",
         "start": 14202,
         "end": 15585,
         "strand": -1,
         "function": "other",
         "linked": {}
        },
        {
         "locus_tag": "ADZ13548.1",
         "start": 15845,
         "end": 17942,
         "strand": 1,
         "function": "biosynthetic-additional",
         "linked": {
          "1": "ctg19_91"
         }
        },
        {
         "locus_tag": "ADZ13549.1",
         "start": 17989,
         "end": 19276,
         "strand": 1,
         "function": "biosynthetic-additional",
         "linked": {}
        },
        {
         "locus_tag": "ADZ13550.1",
         "start": 19272,
         "end": 20397,
         "strand": 1,
         "function": "biosynthetic-additional",
         "linked": {}
        },
        {
         "locus_tag": "ADZ13551.1",
         "start": 20393,
         "end": 21617,
         "strand": 1,
         "function": "other",
         "linked": {}
        },
        {
         "locus_tag": "ADZ13552.1",
         "start": 21613,
         "end": 22567,
         "strand": 1,
         "function": "other",
         "linked": {}
        },
        {
         "locus_tag": "ADZ13553.1",
         "start": 22622,
         "end": 23729,
         "strand": 1,
         "function": "biosynthetic",
         "linked": {}
        },
        {
         "locus_tag": "ADZ13554.1",
         "start": 23735,
         "end": 25115,
         "strand": 1,
         "function": "biosynthetic-additional",
         "linked": {}
        },
        {
         "locus_tag": "ADZ13555.1",
         "start": 25111,
         "end": 26287,
         "strand": 1,
         "function": "other",
         "linked": {}
        },
        {
         "locus_tag": "ADZ13556.1",
         "start": 26359,
         "end": 27880,
         "strand": 1,
         "function": "biosynthetic-additional",
         "linked": {}
        },
        {
         "locus_tag": "ADZ13557.1",
         "start": 27872,
         "end": 28619,
         "strand": 1,
         "function": "biosynthetic-additional",
         "linked": {}
        },
        {
         "locus_tag": "ADZ13558.1",
         "start": 28719,
         "end": 29673,
         "strand": 1,
         "function": "biosynthetic-additional",
         "linked": {}
        },
        {
         "locus_tag": "ADZ13559.1",
         "start": 29691,
         "end": 30321,
         "strand": 1,
         "function": "biosynthetic-additional",
         "linked": {}
        },
        {
         "locus_tag": "ADZ13560.1",
         "start": 30317,
         "end": 32669,
         "strand": 1,
         "function": "transport",
         "linked": {}
        },
        {
         "locus_tag": "ADZ13561.1",
         "start": 32825,
         "end": 33431,
         "strand": 1,
         "function": "other",
         "linked": {}
        },
        {
         "locus_tag": "ADZ13562.1",
         "start": 33405,
         "end": 34323,
         "strand": -1,
         "function": "regulatory",
         "linked": {}
        },
        {
         "locus_tag": "ADZ13563.1",
         "start": 34707,
         "end": 35805,
         "strand": 1,
         "function": "biosynthetic-additional",
         "linked": {}
        }
       ]
      },
      "BGC0000781: 1-16589": {
       "start": 1,
       "end": 16589,
       "links": [
        {
         "query": "ctg19_105",
         "subject": "AAF23995.1",
         "query_loc": 115657,
         "subject_loc": 1083
        },
        {
         "query": "ctg19_104",
         "subject": "rpsA",
         "query_loc": 114505,
         "subject_loc": 403
        }
       ],
       "reverse": false,
       "genes": [
        {
         "locus_tag": "AAF23995.1",
         "start": 941,
         "end": 1226,
         "strand": 1,
         "function": "other",
         "linked": {
          "1": "ctg19_105"
         }
        },
        {
         "locus_tag": "rpsA",
         "start": 1,
         "end": 805,
         "strand": 1,
         "function": "other",
         "linked": {
          "1": "ctg19_104"
         }
        },
        {
         "locus_tag": "wbpL",
         "start": 13353,
         "end": 14394,
         "strand": 1,
         "function": "biosynthetic-additional",
         "linked": {}
        },
        {
         "locus_tag": "wbpM",
         "start": 14591,
         "end": 16589,
         "strand": 1,
         "function": "biosynthetic-additional",
         "linked": {}
        },
        {
         "locus_tag": "wbpO",
         "start": 3063,
         "end": 4332,
         "strand": 1,
         "function": "biosynthetic-additional",
         "linked": {}
        },
        {
         "locus_tag": "wbpP",
         "start": 4369,
         "end": 5395,
         "strand": 1,
         "function": "biosynthetic-additional",
         "linked": {}
        },
        {
         "locus_tag": "wbpQ",
         "start": 5391,
         "end": 5589,
         "strand": 1,
         "function": "other",
         "linked": {}
        },
        {
         "locus_tag": "wbpR",
         "start": 7141,
         "end": 8188,
         "strand": 1,
         "function": "biosynthetic-additional",
         "linked": {}
        },
        {
         "locus_tag": "wbpS",
         "start": 8192,
         "end": 10076,
         "strand": 1,
         "function": "biosynthetic-additional",
         "linked": {}
        },
        {
         "locus_tag": "wbpT",
         "start": 10072,
         "end": 11224,
         "strand": 1,
         "function": "biosynthetic-additional",
         "linked": {}
        },
        {
         "locus_tag": "wbpU",
         "start": 11267,
         "end": 12398,
         "strand": 1,
         "function": "biosynthetic-additional",
         "linked": {}
        },
        {
         "locus_tag": "wbpV",
         "start": 12394,
         "end": 13357,
         "strand": 1,
         "function": "biosynthetic-additional",
         "linked": {}
        },
        {
         "locus_tag": "wzx",
         "start": 5595,
         "end": 7020,
         "strand": 1,
         "function": "biosynthetic-additional",
         "linked": {}
        },
        {
         "locus_tag": "wzz",
         "start": 1953,
         "end": 2811,
         "strand": 1,
         "function": "other",
         "linked": {}
        }
       ]
      },
      "BGC0001540: 633-38461": {
       "start": 633,
       "end": 38461,
       "links": [
        {
         "query": "ctg19_91",
         "subject": "c10C",
         "query_loc": 98077,
         "subject_loc": 8789
        }
       ],
       "reverse": false,
       "genes": [
        {
         "locus_tag": "ARK19471.1",
         "start": 633,
         "end": 999,
         "strand": -1,
         "function": "biosynthetic-additional",
         "linked": {}
        },
        {
         "locus_tag": "ARK19472.1",
         "start": 1035,
         "end": 2400,
         "strand": -1,
         "function": "biosynthetic-additional",
         "linked": {}
        },
        {
         "locus_tag": "ARK19473.1",
         "start": 2879,
         "end": 3509,
         "strand": -1,
         "function": "other",
         "linked": {}
        },
        {
         "locus_tag": "ARK19502.1",
         "start": 36815,
         "end": 37688,
         "strand": -1,
         "function": "other",
         "linked": {}
        },
        {
         "locus_tag": "ARK19503.1",
         "start": 37684,
         "end": 38461,
         "strand": -1,
         "function": "other",
         "linked": {}
        },
        {
         "locus_tag": "c10A",
         "start": 5284,
         "end": 6634,
         "strand": 1,
         "function": "other",
         "linked": {}
        },
        {
         "locus_tag": "c10B",
         "start": 6630,
         "end": 7698,
         "strand": 1,
         "function": "other",
         "linked": {}
        },
        {
         "locus_tag": "c10C",
         "start": 7703,
         "end": 9875,
         "strand": 1,
         "function": "biosynthetic-additional",
         "linked": {
          "1": "ctg19_91"
         }
        },
        {
         "locus_tag": "c10D",
         "start": 9852,
         "end": 10539,
         "strand": 1,
         "function": "biosynthetic-additional",
         "linked": {}
        },
        {
         "locus_tag": "c10E",
         "start": 10535,
         "end": 11195,
         "strand": 1,
         "function": "other",
         "linked": {}
        },
        {
         "locus_tag": "c10F",
         "start": 11194,
         "end": 12169,
         "strand": 1,
         "function": "other",
         "linked": {}
        },
        {
         "locus_tag": "c10G",
         "start": 12165,
         "end": 13536,
         "strand": 1,
         "function": "biosynthetic-additional",
         "linked": {}
        },
        {
         "locus_tag": "c10H",
         "start": 13532,
         "end": 13778,
         "strand": 1,
         "function": "other",
         "linked": {}
        },
        {
         "locus_tag": "c10I",
         "start": 13783,
         "end": 15289,
         "strand": 1,
         "function": "other",
         "linked": {}
        },
        {
         "locus_tag": "c10J",
         "start": 15300,
         "end": 16827,
         "strand": 1,
         "function": "other",
         "linked": {}
        },
        {
         "locus_tag": "c10K",
         "start": 19879,
         "end": 21064,
         "strand": 1,
         "function": "other",
         "linked": {}
        },
        {
         "locus_tag": "c10L",
         "start": 21063,
         "end": 21999,
         "strand": 1,
         "function": "biosynthetic-additional",
         "linked": {}
        },
        {
         "locus_tag": "c10M",
         "start": 22001,
         "end": 22823,
         "strand": 1,
         "function": "biosynthetic-additional",
         "linked": {}
        },
        {
         "locus_tag": "c10N",
         "start": 22824,
         "end": 23997,
         "strand": 1,
         "function": "biosynthetic-additional",
         "linked": {}
        },
        {
         "locus_tag": "c10O",
         "start": 23993,
         "end": 24845,
         "strand": 1,
         "function": "biosynthetic-additional",
         "linked": {}
        },
        {
         "locus_tag": "c10P",
         "start": 26623,
         "end": 27997,
         "strand": 1,
         "function": "biosynthetic-additional",
         "linked": {}
        },
        {
         "locus_tag": "c10Q",
         "start": 27986,
         "end": 28691,
         "strand": 1,
         "function": "biosynthetic-additional",
         "linked": {}
        },
        {
         "locus_tag": "c10R1",
         "start": 3627,
         "end": 4641,
         "strand": 1,
         "function": "regulatory",
         "linked": {}
        },
        {
         "locus_tag": "c10R2",
         "start": 16823,
         "end": 19883,
         "strand": 1,
         "function": "biosynthetic-additional",
         "linked": {}
        },
        {
         "locus_tag": "c10R3",
         "start": 24841,
         "end": 25660,
         "strand": 1,
         "function": "transport",
         "linked": {}
        },
        {
         "locus_tag": "c10R4",
         "start": 25652,
         "end": 26627,
         "strand": 1,
         "function": "transport",
         "linked": {}
        },
        {
         "locus_tag": "c10R5",
         "start": 31083,
         "end": 31839,
         "strand": 1,
         "function": "other",
         "linked": {}
        },
        {
         "locus_tag": "c10R6",
         "start": 35345,
         "end": 35969,
         "strand": 1,
         "function": "other",
         "linked": {}
        },
        {
         "locus_tag": "c10S",
         "start": 28690,
         "end": 29581,
         "strand": 1,
         "function": "biosynthetic-additional",
         "linked": {}
        },
        {
         "locus_tag": "c10T",
         "start": 29590,
         "end": 31087,
         "strand": 1,
         "function": "other",
         "linked": {}
        },
        {
         "locus_tag": "c10U",
         "start": 31835,
         "end": 32885,
         "strand": 1,
         "function": "other",
         "linked": {}
        },
        {
         "locus_tag": "c10V",
         "start": 32884,
         "end": 33277,
         "strand": 1,
         "function": "other",
         "linked": {}
        },
        {
         "locus_tag": "c10W",
         "start": 33344,
         "end": 35132,
         "strand": 1,
         "function": "biosynthetic-additional",
         "linked": {}
        }
       ]
      },
      "BGC0001302: 0-25686": {
       "start": 0,
       "end": 25686,
       "links": [
        {
         "query": "ctg19_102",
         "subject": "lomo3",
         "query_loc": 111979,
         "subject_loc": 23442
        }
       ],
       "reverse": false,
       "genes": [
        {
         "locus_tag": "lomo1",
         "start": 25083,
         "end": 25686,
         "strand": 1,
         "function": "other",
         "linked": {}
        },
        {
         "locus_tag": "lomo10",
         "start": 9202,
         "end": 10528,
         "strand": 1,
         "function": "biosynthetic-additional",
         "linked": {}
        },
        {
         "locus_tag": "lomo11",
         "start": 7954,
         "end": 8773,
         "strand": 1,
         "function": "other",
         "linked": {}
        },
        {
         "locus_tag": "lomo12",
         "start": 6605,
         "end": 7631,
         "strand": -1,
         "function": "regulatory",
         "linked": {}
        },
        {
         "locus_tag": "lomo13",
         "start": 5072,
         "end": 6524,
         "strand": 1,
         "function": "transport",
         "linked": {}
        },
        {
         "locus_tag": "lomo14",
         "start": 3659,
         "end": 4601,
         "strand": -1,
         "function": "biosynthetic-additional",
         "linked": {}
        },
        {
         "locus_tag": "lomo15",
         "start": 2520,
         "end": 3540,
         "strand": -1,
         "function": "biosynthetic-additional",
         "linked": {}
        },
        {
         "locus_tag": "lomo16",
         "start": 1135,
         "end": 2440,
         "strand": -1,
         "function": "other",
         "linked": {}
        },
        {
         "locus_tag": "lomo17",
         "start": 0,
         "end": 1011,
         "strand": -1,
         "function": "regulatory",
         "linked": {}
        },
        {
         "locus_tag": "lomo2",
         "start": 23914,
         "end": 25048,
         "strand": 1,
         "function": "other",
         "linked": {}
        },
        {
         "locus_tag": "lomo3",
         "start": 23034,
         "end": 23850,
         "strand": 1,
         "function": "other",
         "linked": {
          "1": "ctg19_102"
         }
        },
        {
         "locus_tag": "lomo4",
         "start": 21633,
         "end": 22551,
         "strand": 1,
         "function": "other",
         "linked": {}
        },
        {
         "locus_tag": "lomo5",
         "start": 21010,
         "end": 21619,
         "strand": 1,
         "function": "biosynthetic-additional",
         "linked": {}
        },
        {
         "locus_tag": "lomo6",
         "start": 19455,
         "end": 20649,
         "strand": 1,
         "function": "other",
         "linked": {}
        },
        {
         "locus_tag": "lomo7",
         "start": 18725,
         "end": 19328,
         "strand": 1,
         "function": "other",
         "linked": {}
        },
        {
         "locus_tag": "lomo8",
         "start": 18219,
         "end": 18705,
         "strand": 1,
         "function": "biosynthetic-additional",
         "linked": {}
        },
        {
         "locus_tag": "lomo9",
         "start": 10857,
         "end": 11919,
         "strand": 1,
         "function": "biosynthetic-additional",
         "linked": {}
        },
        {
         "locus_tag": "lphzB",
         "start": 11968,
         "end": 12448,
         "strand": 1,
         "function": "biosynthetic",
         "linked": {}
        },
        {
         "locus_tag": "lphzC",
         "start": 12599,
         "end": 13703,
         "strand": 1,
         "function": "other",
         "linked": {}
        },
        {
         "locus_tag": "lphzD",
         "start": 14041,
         "end": 14374,
         "strand": 1,
         "function": "biosynthetic-additional",
         "linked": {}
        },
        {
         "locus_tag": "lphzE",
         "start": 14490,
         "end": 16284,
         "strand": 1,
         "function": "biosynthetic-additional",
         "linked": {}
        },
        {
         "locus_tag": "lphzF",
         "start": 16641,
         "end": 17475,
         "strand": 1,
         "function": "other",
         "linked": {}
        },
        {
         "locus_tag": "lphzG",
         "start": 17485,
         "end": 18124,
         "strand": 1,
         "function": "other",
         "linked": {}
        }
       ]
      }
     }
    }
   }
  },
  "antismash.modules.tfbs_finder": [
   {
    "name": "ZuR",
    "start": 93942,
    "end": 93957,
    "confidence": "weak",
    "score": 20.14752329548103,
    "presequence": "TTC",
    "sequence": "TGAGAATGCGTTTCA",
    "postsequence": "ACC",
    "target": "TGAAAATGANNTTCA",
    "strand": -1,
    "matches": [
     true,
     true,
     true,
     false,
     true,
     true,
     true,
     true,
     false,
     true,
     true,
     true,
     true,
     true,
     true
    ],
    "left": {
     "name": "ctg19_89",
     "location": 93916,
     "strand": 1
    },
    "contained_by_left": true,
    "right": {
     "name": "ctg19_89",
     "location": 95260,
     "strand": 1
    }
   }
  ],
  "antismash.outputs.html.visualisers.gene_table": {
   "blast_template": "<a class=\"wildcard-container\" data-wildcard-attrs=\"href\" href=\"http://blast.ncbi.nlm.nih.gov/Blast.cgi?PAGE=Proteins&PROGRAM=blastp&BLAST_PROGRAMS=blastp&QUERY=@!translation!@&LINK_LOC=protein&PAGE_TYPE=BlastSearch\" target=\"_blank\" data-locus=\"@!translation!@\">BlastP</a>",
   "selected_template": "<span class=\"cds-selected-marker cds-selected-marker-@!locus_tag!@\" data-locus=\"@!locus_tag!@\"></span>",
   "orfs": {
    "ctg19_88": {
     "functions": []
    },
    "ctg19_89": {
     "functions": []
    },
    "ctg19_90": {
     "functions": []
    },
    "ctg19_91": {
     "functions": [
      {
       "description": "SMCOG1134:flavodoxin ",
       "function": "biosynthetic-additional",
       "tool": "smcogs"
      }
     ]
    },
    "ctg19_92": {
     "functions": []
    },
    "ctg19_93": {
     "functions": []
    },
    "ctg19_94": {
     "functions": [
      {
       "description": "SMCOG1169:sugar transport protein ",
       "function": "transport",
       "tool": "smcogs"
      }
     ]
    },
    "ctg19_95": {
     "functions": []
    },
    "ctg19_96": {
     "functions": [
      {
       "description": "PF04055",
       "function": "biosynthetic",
       "tool": "biosynthetic profile"
      },
      {
       "description": "Fer4_12",
       "function": "biosynthetic-additional",
       "tool": "biosynthetic profile"
      }
     ]
    },
    "ctg19_97": {
     "functions": []
    },
    "ctg19_98": {
     "functions": []
    },
    "ctg19_99": {
     "functions": [
      {
       "description": "YcaO",
       "function": "biosynthetic",
       "tool": "biosynthetic profile"
      }
     ]
    },
    "ctg19_100": {
     "functions": []
    },
    "ctg19_101": {
     "functions": [
      {
       "description": "Aminotran_5",
       "function": "biosynthetic-additional",
       "tool": "biosynthetic profile"
      }
     ]
    },
    "ctg19_102": {
     "functions": []
    },
    "ctg19_103": {
     "functions": []
    },
    "ctg19_104": {
     "functions": []
    },
    "ctg19_105": {
     "functions": [
      {
       "description": "SMCOG1132:DNA-binding protein HU 1 ",
       "function": "other",
       "tool": "smcogs"
      }
     ]
    },
    "ctg19_106": {
     "functions": []
    }
   }
  },
  "antismash.outputs.html.visualisers.generic_domains": [
   {
    "name": "pfam",
    "data": [
     {
      "id": "ctg19_88",
      "seqLength": 204,
      "domains": [
       {
        "start": 32,
        "end": 191,
        "go_terms": [],
        "html_class": "generic-type-other",
        "name": "LolA",
        "accession": "PF03548",
        "description": "Outer membrane lipoprotein carrier protein LolA",
        "evalue": "2e-58",
        "score": "196.8"
       }
      ]
     },
     {
      "id": "ctg19_89",
      "seqLength": 447,
      "domains": [
       {
        "start": 52,
        "end": 159,
        "go_terms": [
         "<a class='external-link' href='http://amigo.geneontology.org/amigo/term/GO:0005524' target='_blank'>GO:0005524</a>: ATP binding",
         "<a class='external-link' href='http://amigo.geneontology.org/amigo/term/GO:0016887' target='_blank'>GO:0016887</a>: ATP hydrolysis activity"
        ],
        "html_class": "generic-type-other",
        "name": "AAA",
        "accession": "PF00004",
        "description": "ATPase family associated with various cellular activities (AAA)",
        "evalue": "3.8e-17",
        "score": "63.1"
       },
       {
        "start": 187,
        "end": 267,
        "go_terms": [],
        "html_class": "generic-type-other",
        "name": "AAA_assoc_2",
        "accession": "PF16193",
        "description": "AAA C-terminal domain",
        "evalue": "3.4e-23",
        "score": "81.8"
       },
       {
        "start": 267,
        "end": 434,
        "go_terms": [],
        "html_class": "generic-type-biosynthetic",
        "name": "MgsA_C",
        "accession": "PF12002",
        "description": "MgsA AAA+ ATPase C terminal",
        "evalue": "1.5e-65",
        "score": "220.3"
       }
      ]
     },
     {
      "id": "ctg19_90",
      "seqLength": 430,
      "domains": [
       {
        "start": 0,
        "end": 107,
        "go_terms": [],
        "html_class": "generic-type-other",
        "name": "Seryl_tRNA_N",
        "accession": "PF02403",
        "description": "Seryl-tRNA synthetase N-terminal domain",
        "evalue": "1.2e-33",
        "score": "115.6"
       },
       {
        "start": 228,
        "end": 406,
        "go_terms": [
         "<a class='external-link' href='http://amigo.geneontology.org/amigo/term/GO:0000166' target='_blank'>GO:0000166</a>: nucleotide binding",
         "<a class='external-link' href='http://amigo.geneontology.org/amigo/term/GO:0004812' target='_blank'>GO:0004812</a>: aminoacyl-tRNA ligase activity",
         "<a class='external-link' href='http://amigo.geneontology.org/amigo/term/GO:0005524' target='_blank'>GO:0005524</a>: ATP binding",
         "<a class='external-link' href='http://amigo.geneontology.org/amigo/term/GO:0006418' target='_blank'>GO:0006418</a>: tRNA aminoacylation for protein translation"
        ],
        "html_class": "generic-type-other",
        "name": "tRNA-synt_2b",
        "accession": "PF00587",
        "description": "tRNA synthetase class II core domain (G, H, P, S and T)",
        "evalue": "2.4e-36",
        "score": "125.5"
       }
      ]
     },
     {
      "id": "ctg19_91",
      "seqLength": 813,
      "domains": [
       {
        "start": 54,
        "end": 115,
        "go_terms": [
         "<a class='external-link' href='http://amigo.geneontology.org/amigo/term/GO:0016491' target='_blank'>GO:0016491</a>: oxidoreductase activity"
        ],
        "html_class": "generic-type-biosynthetic",
        "name": "Molybdop_Fe4S4",
        "accession": "PF04879",
        "description": "Molybdopterin oxidoreductase Fe4S4 domain",
        "evalue": "3.4e-18",
        "score": "65.5"
       },
       {
        "start": 117,
        "end": 575,
        "go_terms": [
         "<a class='external-link' href='http://amigo.geneontology.org/amigo/term/GO:0016491' target='_blank'>GO:0016491</a>: oxidoreductase activity"
        ],
        "html_class": "generic-type-biosynthetic",
        "name": "Molybdopterin",
        "accession": "PF00384",
        "description": "Molybdopterin oxidoreductase",
        "evalue": "4.7e-110",
        "score": "368.6"
       },
       {
        "start": 693,
        "end": 805,
        "go_terms": [
         "<a class='external-link' href='http://amigo.geneontology.org/amigo/term/GO:0016491' target='_blank'>GO:0016491</a>: oxidoreductase activity",
         "<a class='external-link' href='http://amigo.geneontology.org/amigo/term/GO:0043546' target='_blank'>GO:0043546</a>: molybdopterin cofactor binding"
        ],
        "html_class": "generic-type-biosynthetic",
        "name": "Molydop_binding",
        "accession": "PF01568",
        "description": "Molydopterin dinucleotide binding domain",
        "evalue": "3.1e-28",
        "score": "98.1"
       }
      ]
     },
     {
      "id": "ctg19_92",
      "seqLength": 205,
      "domains": [
       {
        "start": 11,
        "end": 26,
        "go_terms": [],
        "html_class": "generic-type-other",
        "name": "Fer4_4",
        "accession": "PF12800",
        "description": "4Fe-4S binding domain",
        "evalue": "0.0024",
        "score": "18.3"
       },
       {
        "start": 58,
        "end": 153,
        "go_terms": [],
        "html_class": "generic-type-other",
        "name": "Fer4_11",
        "accession": "PF13247",
        "description": "4Fe-4S dicluster domain",
        "evalue": "1.4e-27",
        "score": "95.8"
       }
      ]
     },
     {
      "id": "ctg19_93",
      "seqLength": 287,
      "domains": [
       {
        "start": 0,
        "end": 277,
        "go_terms": [
         "<a class='external-link' href='http://amigo.geneontology.org/amigo/term/GO:0019645' target='_blank'>GO:0019645</a>: anaerobic electron transport chain",
         "<a class='external-link' href='http://amigo.geneontology.org/amigo/term/GO:0016020' target='_blank'>GO:0016020</a>: membrane"
        ],
        "html_class": "generic-type-other",
        "name": "DmsC",
        "accession": "PF04976",
        "description": "DMSO reductase anchor subunit (DmsC)",
        "evalue": "1.6e-113",
        "score": "378.8"
       }
      ]
     },
     {
      "id": "ctg19_94",
      "seqLength": 382,
      "domains": [
       {
        "start": 27,
        "end": 363,
        "go_terms": [],
        "html_class": "generic-type-biosynthetic",
        "name": "MFS_4",
        "accession": "PF06779",
        "description": "Uncharacterised MFS-type transporter YbfB",
        "evalue": "2.3e-12",
        "score": "47.0"
       }
      ]
     },
     {
      "id": "ctg19_96",
      "seqLength": 246,
      "domains": [
       {
        "start": 23,
        "end": 178,
        "go_terms": [
         "<a class='external-link' href='http://amigo.geneontology.org/amigo/term/GO:0003824' target='_blank'>GO:0003824</a>: catalytic activity",
         "<a class='external-link' href='http://amigo.geneontology.org/amigo/term/GO:0051536' target='_blank'>GO:0051536</a>: iron-sulfur cluster binding"
        ],
        "html_class": "generic-type-biosynthetic",
        "name": "Radical_SAM",
        "accession": "PF04055",
        "description": "Radical SAM superfamily",
        "evalue": "1.1e-31",
        "score": "110.5"
       }
      ]
     },
     {
      "id": "ctg19_97",
      "seqLength": 760,
      "domains": [
       {
        "start": 22,
        "end": 614,
        "go_terms": [
         "<a class='external-link' href='http://amigo.geneontology.org/amigo/term/GO:0003824' target='_blank'>GO:0003824</a>: catalytic activity"
        ],
        "html_class": "generic-type-other",
        "name": "PFL-like",
        "accession": "PF02901",
        "description": "Pyruvate formate lyase-like",
        "evalue": "9.1e-208",
        "score": "692.1"
       },
       {
        "start": 629,
        "end": 741,
        "go_terms": [
         "<a class='external-link' href='http://amigo.geneontology.org/amigo/term/GO:0003824' target='_blank'>GO:0003824</a>: catalytic activity"
        ],
        "html_class": "generic-type-other",
        "name": "Gly_radical",
        "accession": "PF01228",
        "description": "Glycine radical",
        "evalue": "1.3e-43",
        "score": "147.9"
       }
      ]
     },
     {
      "id": "ctg19_98",
      "seqLength": 271,
      "domains": [
       {
        "start": 2,
        "end": 262,
        "go_terms": [
         "<a class='external-link' href='http://amigo.geneontology.org/amigo/term/GO:0022857' target='_blank'>GO:0022857</a>: transmembrane transporter activity",
         "<a class='external-link' href='http://amigo.geneontology.org/amigo/term/GO:0055085' target='_blank'>GO:0055085</a>: transmembrane transport",
         "<a class='external-link' href='http://amigo.geneontology.org/amigo/term/GO:0016020' target='_blank'>GO:0016020</a>: membrane"
        ],
        "html_class": "generic-type-other",
        "name": "Form_Nir_trans",
        "accession": "PF01226",
        "description": "Formate/nitrite transporter",
        "evalue": "2.2e-74",
        "score": "249.9"
       }
      ]
     },
     {
      "id": "ctg19_99",
      "seqLength": 586,
      "domains": [
       {
        "start": 58,
        "end": 391,
        "go_terms": [],
        "html_class": "generic-type-biosynthetic",
        "name": "YcaO",
        "accession": "PF02624",
        "description": "YcaO cyclodehydratase, ATP-ad Mg2+-binding",
        "evalue": "1.2e-83",
        "score": "281.2"
       },
       {
        "start": 406,
        "end": 581,
        "go_terms": [],
        "html_class": "generic-type-other",
        "name": "YcaO_C",
        "accession": "PF18381",
        "description": "YcaO cyclodehydratase C-terminal domain",
        "evalue": "3.1e-67",
        "score": "225.8"
       }
      ]
     },
     {
      "id": "ctg19_100",
      "seqLength": 230,
      "domains": [
       {
        "start": 103,
        "end": 169,
        "go_terms": [],
        "html_class": "generic-type-other",
        "name": "DUF421",
        "accession": "PF04239",
        "description": "Protein of unknown function (DUF421)",
        "evalue": "5e-15",
        "score": "55.3"
       }
      ]
     },
     {
      "id": "ctg19_101",
      "seqLength": 362,
      "domains": [
       {
        "start": 3,
        "end": 350,
        "go_terms": [],
        "html_class": "generic-type-biosynthetic",
        "name": "Aminotran_5",
        "accession": "PF00266",
        "description": "Aminotransferase class-V",
        "evalue": "8.9e-72",
        "score": "242.2"
       }
      ]
     },
     {
      "id": "ctg19_102",
      "seqLength": 427,
      "domains": [
       {
        "start": 6,
        "end": 420,
        "go_terms": [
         "<a class='external-link' href='http://amigo.geneontology.org/amigo/term/GO:0016765' target='_blank'>GO:0016765</a>: transferase activity, transferring alkyl or aryl (other than methyl) groups"
        ],
        "html_class": "generic-type-biosynthetic",
        "name": "EPSP_synthase",
        "accession": "PF00275",
        "description": "EPSP synthase (3-phosphoshikimate 1-carboxyvinyltransferase)",
        "evalue": "2e-152",
        "score": "507.8"
       }
      ]
     },
     {
      "id": "ctg19_103",
      "seqLength": 227,
      "domains": [
       {
        "start": 7,
        "end": 221,
        "go_terms": [
         "<a class='external-link' href='http://amigo.geneontology.org/amigo/term/GO:0004127' target='_blank'>GO:0004127</a>: cytidylate kinase activity",
         "<a class='external-link' href='http://amigo.geneontology.org/amigo/term/GO:0005524' target='_blank'>GO:0005524</a>: ATP binding",
         "<a class='external-link' href='http://amigo.geneontology.org/amigo/term/GO:0006139' target='_blank'>GO:0006139</a>: nucleobase-containing compound metabolic process"
        ],
        "html_class": "generic-type-biosynthetic",
        "name": "Cytidylate_kin",
        "accession": "PF02224",
        "description": "Cytidylate kinase",
        "evalue": "1.4e-84",
        "score": "283.1"
       }
      ]
     },
     {
      "id": "ctg19_104",
      "seqLength": 557,
      "domains": [
       {
        "start": 18,
        "end": 78,
        "go_terms": [
         "<a class='external-link' href='http://amigo.geneontology.org/amigo/term/GO:0003676' target='_blank'>GO:0003676</a>: nucleic acid binding"
        ],
        "html_class": "generic-type-other",
        "name": "S1",
        "accession": "PF00575",
        "description": "S1 RNA binding domain",
        "evalue": "8.1e-07",
        "score": "29.4"
       },
       {
        "start": 102,
        "end": 171,
        "go_terms": [
         "<a class='external-link' href='http://amigo.geneontology.org/amigo/term/GO:0003676' target='_blank'>GO:0003676</a>: nucleic acid binding"
        ],
        "html_class": "generic-type-other",
        "name": "S1",
        "accession": "PF00575",
        "description": "S1 RNA binding domain",
        "evalue": "3.2e-09",
        "score": "37.1"
       },
       {
        "start": 189,
        "end": 260,
        "go_terms": [
         "<a class='external-link' href='http://amigo.geneontology.org/amigo/term/GO:0003676' target='_blank'>GO:0003676</a>: nucleic acid binding"
        ],
        "html_class": "generic-type-other",
        "name": "S1",
        "accession": "PF00575",
        "description": "S1 RNA binding domain",
        "evalue": "1.2e-20",
        "score": "73.7"
       },
       {
        "start": 274,
        "end": 347,
        "go_terms": [
         "<a class='external-link' href='http://amigo.geneontology.org/amigo/term/GO:0003676' target='_blank'>GO:0003676</a>: nucleic acid binding"
        ],
        "html_class": "generic-type-other",
        "name": "S1",
        "accession": "PF00575",
        "description": "S1 RNA binding domain",
        "evalue": "1.9e-19",
        "score": "69.9"
       },
       {
        "start": 360,
        "end": 434,
        "go_terms": [
         "<a class='external-link' href='http://amigo.geneontology.org/amigo/term/GO:0003676' target='_blank'>GO:0003676</a>: nucleic acid binding"
        ],
        "html_class": "generic-type-other",
        "name": "S1",
        "accession": "PF00575",
        "description": "S1 RNA binding domain",
        "evalue": "1.4e-21",
        "score": "76.7"
       },
       {
        "start": 448,
        "end": 520,
        "go_terms": [
         "<a class='external-link' href='http://amigo.geneontology.org/amigo/term/GO:0003676' target='_blank'>GO:0003676</a>: nucleic acid binding"
        ],
        "html_class": "generic-type-other",
        "name": "S1",
        "accession": "PF00575",
        "description": "S1 RNA binding domain",
        "evalue": "1.9e-16",
        "score": "60.3"
       }
      ]
     },
     {
      "id": "ctg19_105",
      "seqLength": 95,
      "domains": [
       {
        "start": 0,
        "end": 91,
        "go_terms": [
         "<a class='external-link' href='http://amigo.geneontology.org/amigo/term/GO:0003677' target='_blank'>GO:0003677</a>: DNA binding",
         "<a class='external-link' href='http://amigo.geneontology.org/amigo/term/GO:0030527' target='_blank'>GO:0030527</a>: structural constituent of chromatin"
        ],
        "html_class": "generic-type-other",
        "name": "Bac_DNA_binding",
        "accession": "PF00216",
        "description": "Bacterial DNA-binding protein",
        "evalue": "3e-29",
        "score": "101.1"
       }
      ]
     },
     {
      "id": "ctg19_106",
      "seqLength": 754,
      "domains": [
       {
        "start": 200,
        "end": 467,
        "go_terms": [],
        "html_class": "generic-type-other",
        "name": "Competence",
        "accession": "PF03772",
        "description": "Competence protein",
        "evalue": "1.4e-52",
        "score": "178.7"
       },
       {
        "start": 504,
        "end": 677,
        "go_terms": [],
        "html_class": "generic-type-other",
        "name": "Lactamase_B",
        "accession": "PF00753",
        "description": "Metallo-beta-lactamase superfamily",
        "evalue": "2.2e-20",
        "score": "73.6"
       }
      ]
     }
    ],
    "url": "https://www.ebi.ac.uk/interpro/entry/pfam/$ACCESSION"
   },
   {
    "name": "tigrfam",
    "data": [
     {
      "id": "ctg19_88",
      "seqLength": 204,
      "domains": [
       {
        "start": 0,
        "end": 202,
        "name": "TIGR00547",
        "description": "lolA: outer membrane lipoprotein carrier protein LolA",
        "accession": "TIGR00547",
        "evalue": "6.8e-118",
        "score": "389.4",
        "html_class": "generic-type-other"
       }
      ]
     },
     {
      "id": "ctg19_90",
      "seqLength": 430,
      "domains": [
       {
        "start": 0,
        "end": 423,
        "name": "TIGR00414",
        "description": "serS: serine--tRNA ligase",
        "accession": "TIGR00414",
        "evalue": "1.3e-184",
        "score": "612.0",
        "html_class": "generic-type-other"
       }
      ]
     },
     {
      "id": "ctg19_91",
      "seqLength": 813,
      "domains": [
       {
        "start": 13,
        "end": 813,
        "name": "TIGR02166",
        "description": "dmsA_ynfE: anaerobic dimethyl sulfoxide reductase, A subunit, DmsA/YnfE family",
        "accession": "TIGR02166",
        "evalue": "0",
        "score": "1392.1",
        "html_class": "generic-type-other"
       }
      ]
     },
     {
      "id": "ctg19_92",
      "seqLength": 205,
      "domains": [
       {
        "start": 3,
        "end": 163,
        "name": "TIGR02951",
        "description": "DMSO_dmsB: dimethylsulfoxide reductase, chain B",
        "accession": "TIGR02951",
        "evalue": "2.2e-79",
        "score": "263.1",
        "html_class": "generic-type-other"
       }
      ]
     },
     {
      "id": "ctg19_96",
      "seqLength": 246,
      "domains": [
       {
        "start": 5,
        "end": 239,
        "name": "TIGR02493",
        "description": "PFLA: pyruvate formate-lyase 1-activating enzyme",
        "accession": "TIGR02493",
        "evalue": "2.4e-106",
        "score": "352.4",
        "html_class": "generic-type-other"
       }
      ]
     },
     {
      "id": "ctg19_97",
      "seqLength": 760,
      "domains": [
       {
        "start": 10,
        "end": 760,
        "name": "TIGR01255",
        "description": "pyr_form_ly_1: formate acetyltransferase",
        "accession": "TIGR01255",
        "evalue": "0",
        "score": "1431.0",
        "html_class": "generic-type-other"
       }
      ]
     },
     {
      "id": "ctg19_98",
      "seqLength": 271,
      "domains": [
       {
        "start": 1,
        "end": 265,
        "name": "TIGR04060",
        "description": "formate_focA: formate transporter FocA",
        "accession": "TIGR04060",
        "evalue": "6.9e-127",
        "score": "420.1",
        "html_class": "generic-type-other"
       },
       {
        "start": 11,
        "end": 266,
        "name": "TIGR00790",
        "description": "fnt: formate/nitrite transporter",
        "accession": "TIGR00790",
        "evalue": "5.6e-95",
        "score": "315.4",
        "html_class": "generic-type-other"
       }
      ]
     },
     {
      "id": "ctg19_99",
      "seqLength": 586,
      "domains": [
       {
        "start": 10,
        "end": 404,
        "name": "TIGR00702",
        "description": "TIGR00702: YcaO-type kinase domain",
        "accession": "TIGR00702",
        "evalue": "1.8e-167",
        "score": "555.1",
        "html_class": "generic-type-other"
       }
      ]
     },
     {
      "id": "ctg19_101",
      "seqLength": 362,
      "domains": [
       {
        "start": 3,
        "end": 361,
        "name": "TIGR01364",
        "description": "serC_1: phosphoserine transaminase",
        "accession": "TIGR01364",
        "evalue": "4.8e-155",
        "score": "513.8",
        "html_class": "generic-type-other"
       }
      ]
     },
     {
      "id": "ctg19_102",
      "seqLength": 427,
      "domains": [
       {
        "start": 13,
        "end": 423,
        "name": "TIGR01356",
        "description": "aroA: 3-phosphoshikimate 1-carboxyvinyltransferase",
        "accession": "TIGR01356",
        "evalue": "1e-144",
        "score": "480.4",
        "html_class": "generic-type-other"
       }
      ]
     },
     {
      "id": "ctg19_103",
      "seqLength": 227,
      "domains": [
       {
        "start": 5,
        "end": 219,
        "name": "TIGR00017",
        "description": "cmk: cytidylate kinase",
        "accession": "TIGR00017",
        "evalue": "1.3e-96",
        "score": "320.4",
        "html_class": "generic-type-other"
       }
      ]
     },
     {
      "id": "ctg19_104",
      "seqLength": 557,
      "domains": [
       {
        "start": 2,
        "end": 520,
        "name": "TIGR00717",
        "description": "rpsA: ribosomal protein bS1",
        "accession": "TIGR00717",
        "evalue": "8.7e-241",
        "score": "797.8",
        "html_class": "generic-type-other"
       }
      ]
     },
     {
      "id": "ctg19_105",
      "seqLength": 95,
      "domains": [
       {
        "start": 0,
        "end": 93,
        "name": "TIGR00988",
        "description": "hip: integration host factor, beta subunit",
        "accession": "TIGR00988",
        "evalue": "4.8e-53",
        "score": "175.5",
        "html_class": "generic-type-other"
       }
      ]
     },
     {
      "id": "ctg19_106",
      "seqLength": 754,
      "domains": [
       {
        "start": 66,
        "end": 718,
        "name": "TIGR00361",
        "description": "ComEC_Rec2: DNA internalization-related competence protein ComEC/Rec2",
        "accession": "TIGR00361",
        "evalue": "6.3e-233",
        "score": "772.6",
        "html_class": "generic-type-other"
       },
       {
        "start": 221,
        "end": 404,
        "name": "TIGR00360",
        "description": "ComEC_N-term: ComEC/Rec2-related protein",
        "accession": "TIGR00360",
        "evalue": "7.9e-44",
        "score": "147.9",
        "html_class": "generic-type-other"
       }
      ]
     }
    ],
    "url": "https://www.ncbi.nlm.nih.gov/genome/annotation_prok/evidence/$ACCESSION"
   }
  ]
 },
 "r21c1": {
  "antismash.modules.cluster_compare": {
   "MIBiG": {
    "ProtoToRegion_RiQ": {
     "reference_clusters": {
      "BGC0001594: 0-38842": {
       "start": 0,
       "end": 38842,
       "links": [
        {
         "query": "ctg21_73",
         "subject": "fimE4",
         "query_loc": 81244,
         "subject_loc": 28119
        }
       ],
       "reverse": true,
       "genes": [
        {
         "locus_tag": "fimA1",
         "start": 0,
         "end": 456,
         "strand": 1,
         "function": "other",
         "linked": {}
        },
        {
         "locus_tag": "fimA2",
         "start": 463,
         "end": 1657,
         "strand": 1,
         "function": "transport",
         "linked": {}
        },
        {
         "locus_tag": "fimA3",
         "start": 1680,
         "end": 2847,
         "strand": 1,
         "function": "other",
         "linked": {}
        },
        {
         "locus_tag": "fimB1",
         "start": 3253,
         "end": 4204,
         "strand": -1,
         "function": "other",
         "linked": {}
        },
        {
         "locus_tag": "fimB2",
         "start": 4328,
         "end": 5186,
         "strand": -1,
         "function": "other",
         "linked": {}
        },
        {
         "locus_tag": "fimB3",
         "start": 10406,
         "end": 11483,
         "strand": -1,
         "function": "other",
         "linked": {}
        },
        {
         "locus_tag": "fimC1",
         "start": 5623,
         "end": 6307,
         "strand": -1,
         "function": "other",
         "linked": {}
        },
        {
         "locus_tag": "fimC2",
         "start": 6703,
         "end": 7363,
         "strand": -1,
         "function": "other",
         "linked": {}
        },
        {
         "locus_tag": "fimC3",
         "start": 7356,
         "end": 7788,
         "strand": -1,
         "function": "other",
         "linked": {}
        },
        {
         "locus_tag": "fimC4",
         "start": 8121,
         "end": 8808,
         "strand": -1,
         "function": "other",
         "linked": {}
        },
        {
         "locus_tag": "fimC5",
         "start": 11553,
         "end": 12240,
         "strand": -1,
         "function": "other",
         "linked": {}
        },
        {
         "locus_tag": "fimD",
         "start": 25961,
         "end": 26891,
         "strand": 1,
         "function": "biosynthetic",
         "linked": {}
        },
        {
         "locus_tag": "fimE1",
         "start": 12312,
         "end": 13551,
         "strand": -1,
         "function": "other",
         "linked": {}
        },
        {
         "locus_tag": "fimE2",
         "start": 13587,
         "end": 14628,
         "strand": -1,
         "function": "biosynthetic-additional",
         "linked": {}
        },
        {
         "locus_tag": "fimE3",
         "start": 20991,
         "end": 22212,
         "strand": 1,
         "function": "other",
         "linked": {}
        },
        {
         "locus_tag": "fimE4",
         "start": 27147,
         "end": 29091,
         "strand": 1,
         "function": "biosynthetic-additional",
         "linked": {
          "1": "ctg21_73"
         }
        },
        {
         "locus_tag": "fimE5",
         "start": 29163,
         "end": 30390,
         "strand": 1,
         "function": "other",
         "linked": {}
        },
        {
         "locus_tag": "fimF1",
         "start": 17174,
         "end": 17891,
         "strand": 1,
         "function": "regulatory",
         "linked": {}
        },
        {
         "locus_tag": "fimF2",
         "start": 18122,
         "end": 18857,
         "strand": -1,
         "function": "other",
         "linked": {}
        },
        {
         "locus_tag": "fimG1",
         "start": 20348,
         "end": 20927,
         "strand": 1,
         "function": "other",
         "linked": {}
        },
        {
         "locus_tag": "fimG2",
         "start": 38197,
         "end": 38842,
         "strand": 1,
         "function": "biosynthetic-additional",
         "linked": {}
        },
        {
         "locus_tag": "fimH1",
         "start": 22517,
         "end": 23477,
         "strand": 1,
         "function": "other",
         "linked": {}
        },
        {
         "locus_tag": "fimH2",
         "start": 23668,
         "end": 24664,
         "strand": 1,
         "function": "other",
         "linked": {}
        },
        {
         "locus_tag": "fimH3",
         "start": 24663,
         "end": 25485,
         "strand": 1,
         "function": "biosynthetic-additional",
         "linked": {}
        },
        {
         "locus_tag": "fimI1",
         "start": 30604,
         "end": 31510,
         "strand": 1,
         "function": "other",
         "linked": {}
        },
        {
         "locus_tag": "fimI2",
         "start": 31563,
         "end": 33768,
         "strand": 1,
         "function": "biosynthetic-additional",
         "linked": {}
        },
        {
         "locus_tag": "fimI3",
         "start": 34002,
         "end": 34866,
         "strand": 1,
         "function": "other",
         "linked": {}
        },
        {
         "locus_tag": "fimI4",
         "start": 34920,
         "end": 35733,
         "strand": 1,
         "function": "other",
         "linked": {}
        },
        {
         "locus_tag": "fimI5",
         "start": 35788,
         "end": 37036,
         "strand": 1,
         "function": "other",
         "linked": {}
        },
        {
         "locus_tag": "fimI6",
         "start": 37075,
         "end": 38173,
         "strand": 1,
         "function": "other",
         "linked": {}
        },
        {
         "locus_tag": "fimJ",
         "start": 9229,
         "end": 10240,
         "strand": -1,
         "function": "other",
         "linked": {}
        }
       ]
      },
      "BGC0001501: 0-42974": {
       "start": 0,
       "end": 42974,
       "links": [
        {
         "query": "ctg21_73",
         "subject": "filE4",
         "query_loc": 81244,
         "subject_loc": 31994
        }
       ],
       "reverse": true,
       "genes": [
        {
         "locus_tag": "filA1",
         "start": 0,
         "end": 456,
         "strand": 1,
         "function": "other",
         "linked": {}
        },
        {
         "locus_tag": "filA2",
         "start": 463,
         "end": 1657,
         "strand": 1,
         "function": "transport",
         "linked": {}
        },
        {
         "locus_tag": "filA3",
         "start": 1680,
         "end": 2847,
         "strand": 1,
         "function": "other",
         "linked": {}
        },
        {
         "locus_tag": "filB1",
         "start": 3257,
         "end": 4208,
         "strand": -1,
         "function": "other",
         "linked": {}
        },
        {
         "locus_tag": "filB2",
         "start": 4332,
         "end": 5190,
         "strand": -1,
         "function": "other",
         "linked": {}
        },
        {
         "locus_tag": "filB3",
         "start": 6396,
         "end": 7485,
         "strand": -1,
         "function": "other",
         "linked": {}
        },
        {
         "locus_tag": "filB4",
         "start": 10710,
         "end": 11802,
         "strand": -1,
         "function": "other",
         "linked": {}
        },
        {
         "locus_tag": "filB5",
         "start": 12109,
         "end": 13192,
         "strand": -1,
         "function": "other",
         "linked": {}
        },
        {
         "locus_tag": "filB6",
         "start": 13279,
         "end": 14359,
         "strand": -1,
         "function": "other",
         "linked": {}
        },
        {
         "locus_tag": "filC1",
         "start": 5625,
         "end": 6309,
         "strand": -1,
         "function": "other",
         "linked": {}
        },
        {
         "locus_tag": "filC2",
         "start": 7879,
         "end": 8572,
         "strand": -1,
         "function": "other",
         "linked": {}
        },
        {
         "locus_tag": "filC3",
         "start": 8901,
         "end": 9603,
         "strand": -1,
         "function": "other",
         "linked": {}
        },
        {
         "locus_tag": "filC4",
         "start": 9936,
         "end": 10623,
         "strand": -1,
         "function": "other",
         "linked": {}
        },
        {
         "locus_tag": "filD1",
         "start": 15106,
         "end": 16138,
         "strand": -1,
         "function": "biosynthetic",
         "linked": {}
        },
        {
         "locus_tag": "filD2",
         "start": 29836,
         "end": 30766,
         "strand": 1,
         "function": "biosynthetic",
         "linked": {}
        },
        {
         "locus_tag": "filE1",
         "start": 16302,
         "end": 17541,
         "strand": -1,
         "function": "other",
         "linked": {}
        },
        {
         "locus_tag": "filE2",
         "start": 17577,
         "end": 18618,
         "strand": -1,
         "function": "biosynthetic-additional",
         "linked": {}
        },
        {
         "locus_tag": "filE3",
         "start": 24866,
         "end": 26087,
         "strand": 1,
         "function": "other",
         "linked": {}
        },
        {
         "locus_tag": "filE4",
         "start": 31022,
         "end": 32966,
         "strand": 1,
         "function": "biosynthetic-additional",
         "linked": {
          "1": "ctg21_73"
         }
        },
        {
         "locus_tag": "filE5",
         "start": 33038,
         "end": 34265,
         "strand": 1,
         "function": "other",
         "linked": {}
        },
        {
         "locus_tag": "filF1",
         "start": 21165,
         "end": 21882,
         "strand": 1,
         "function": "regulatory",
         "linked": {}
        },
        {
         "locus_tag": "filF2",
         "start": 22113,
         "end": 22848,
         "strand": -1,
         "function": "other",
         "linked": {}
        },
        {
         "locus_tag": "filG1",
         "start": 24223,
         "end": 24802,
         "strand": 1,
         "function": "other",
         "linked": {}
        },
        {
         "locus_tag": "filG2",
         "start": 42329,
         "end": 42974,
         "strand": 1,
         "function": "biosynthetic-additional",
         "linked": {}
        },
        {
         "locus_tag": "filH1",
         "start": 26392,
         "end": 27352,
         "strand": 1,
         "function": "other",
         "linked": {}
        },
        {
         "locus_tag": "filH2",
         "start": 27543,
         "end": 28539,
         "strand": 1,
         "function": "other",
         "linked": {}
        },
        {
         "locus_tag": "filH3",
         "start": 28538,
         "end": 29360,
         "strand": 1,
         "function": "biosynthetic-additional",
         "linked": {}
        },
        {
         "locus_tag": "filI1",
         "start": 34479,
         "end": 35385,
         "strand": 1,
         "function": "other",
         "linked": {}
        },
        {
         "locus_tag": "filI2",
         "start": 35438,
         "end": 37643,
         "strand": 1,
         "function": "biosynthetic-additional",
         "linked": {}
        },
        {
         "locus_tag": "filI3",
         "start": 37948,
         "end": 38800,
         "strand": 1,
         "function": "other",
         "linked": {}
        },
        {
         "locus_tag": "filI4",
         "start": 38883,
         "end": 39696,
         "strand": 1,
         "function": "other",
         "linked": {}
        },
        {
         "locus_tag": "filI5",
         "start": 39920,
         "end": 41168,
         "strand": 1,
         "function": "other",
         "linked": {}
        },
        {
         "locus_tag": "filI6",
         "start": 41207,
         "end": 42305,
         "strand": 1,
         "function": "other",
         "linked": {}
        }
       ]
      },
      "BGC0000668: 125-36568": {
       "start": 125,
       "end": 36568,
       "links": [
        {
         "query": "ctg21_73",
         "subject": "AHI58837.1",
         "query_loc": 81244,
         "subject_loc": 27441
        }
       ],
       "reverse": false,
       "genes": [
        {
         "locus_tag": "AHI58816.1",
         "start": 125,
         "end": 998,
         "strand": -1,
         "function": "other",
         "linked": {}
        },
        {
         "locus_tag": "AHI58817.1",
         "start": 1778,
         "end": 2822,
         "strand": -1,
         "function": "biosynthetic-additional",
         "linked": {}
        },
        {
         "locus_tag": "AHI58818.1",
         "start": 2891,
         "end": 3572,
         "strand": -1,
         "function": "other",
         "linked": {}
        },
        {
         "locus_tag": "AHI58819.1",
         "start": 3592,
         "end": 4672,
         "strand": -1,
         "function": "other",
         "linked": {}
        },
        {
         "locus_tag": "AHI58820.1",
         "start": 4839,
         "end": 5928,
         "strand": -1,
         "function": "other",
         "linked": {}
        },
        {
         "locus_tag": "AHI58821.1",
         "start": 6123,
         "end": 7197,
         "strand": -1,
         "function": "other",
         "linked": {}
        },
        {
         "locus_tag": "AHI58822.1",
         "start": 7403,
         "end": 8486,
         "strand": -1,
         "function": "other",
         "linked": {}
        },
        {
         "locus_tag": "AHI58823.1",
         "start": 8667,
         "end": 9354,
         "strand": -1,
         "function": "other",
         "linked": {}
        },
        {
         "locus_tag": "AHI58824.1",
         "start": 9426,
         "end": 10686,
         "strand": -1,
         "function": "other",
         "linked": {}
        },
        {
         "locus_tag": "AHI58825.1",
         "start": 10722,
         "end": 11727,
         "strand": -1,
         "function": "biosynthetic-additional",
         "linked": {}
        },
        {
         "locus_tag": "AHI58826.1",
         "start": 13351,
         "end": 14056,
         "strand": 1,
         "function": "regulatory",
         "linked": {}
        },
        {
         "locus_tag": "AHI58827.1",
         "start": 14277,
         "end": 15009,
         "strand": -1,
         "function": "other",
         "linked": {}
        },
        {
         "locus_tag": "AHI58828.1",
         "start": 15576,
         "end": 16668,
         "strand": 1,
         "function": "regulatory",
         "linked": {}
        },
        {
         "locus_tag": "AHI58829.1",
         "start": 16775,
         "end": 17420,
         "strand": -1,
         "function": "biosynthetic-additional",
         "linked": {}
        },
        {
         "locus_tag": "AHI58830.1",
         "start": 17444,
         "end": 18542,
         "strand": -1,
         "function": "other",
         "linked": {}
        },
        {
         "locus_tag": "AHI58831.1",
         "start": 18566,
         "end": 19814,
         "strand": -1,
         "function": "other",
         "linked": {}
        },
        {
         "locus_tag": "AHI58832.1",
         "start": 19953,
         "end": 20778,
         "strand": -1,
         "function": "other",
         "linked": {}
        },
        {
         "locus_tag": "AHI58833.1",
         "start": 20860,
         "end": 21724,
         "strand": -1,
         "function": "other",
         "linked": {}
        },
        {
         "locus_tag": "AHI58834.1",
         "start": 21866,
         "end": 24071,
         "strand": -1,
         "function": "biosynthetic-additional",
         "linked": {}
        },
        {
         "locus_tag": "AHI58835.1",
         "start": 24124,
         "end": 25030,
         "strand": -1,
         "function": "other",
         "linked": {}
        },
        {
         "locus_tag": "AHI58836.1",
         "start": 25170,
         "end": 26397,
         "strand": -1,
         "function": "other",
         "linked": {}
        },
        {
         "locus_tag": "AHI58837.1",
         "start": 26469,
         "end": 28413,
         "strand": -1,
         "function": "biosynthetic-additional",
         "linked": {
          "1": "ctg21_73"
         }
        },
        {
         "locus_tag": "AHI58838.1",
         "start": 28666,
         "end": 29593,
         "strand": -1,
         "function": "biosynthetic",
         "linked": {}
        },
        {
         "locus_tag": "AHI58839.1",
         "start": 29909,
         "end": 30731,
         "strand": -1,
         "function": "biosynthetic-additional",
         "linked": {}
        },
        {
         "locus_tag": "AHI58840.1",
         "start": 30727,
         "end": 31723,
         "strand": -1,
         "function": "other",
         "linked": {}
        },
        {
         "locus_tag": "AHI58841.1",
         "start": 32130,
         "end": 33102,
         "strand": -1,
         "function": "other",
         "linked": {}
        },
        {
         "locus_tag": "AHI58842.1",
         "start": 33385,
         "end": 33895,
         "strand": 1,
         "function": "other",
         "linked": {}
        },
        {
         "locus_tag": "AHI58843.1",
         "start": 33930,
         "end": 34446,
         "strand": 1,
         "function": "other",
         "linked": {}
        },
        {
         "locus_tag": "AHI58844.1",
         "start": 34707,
         "end": 35877,
         "strand": -1,
         "function": "other",
         "linked": {}
        },
        {
         "locus_tag": "AHI58845.1",
         "start": 35992,
         "end": 36568,
         "strand": -1,
         "function": "other",
         "linked": {}
        }
       ]
      },
      "BGC0001126: 256-41538": {
       "start": 256,
       "end": 41538,
       "links": [
        {
         "query": "ctg21_73",
         "subject": "AHB62775.1",
         "query_loc": 81244,
         "subject_loc": 30715
        }
       ],
       "reverse": true,
       "genes": [
        {
         "locus_tag": "AHB62752.1",
         "start": 256,
         "end": 712,
         "strand": 1,
         "function": "other",
         "linked": {}
        },
        {
         "locus_tag": "AHB62753.1",
         "start": 719,
         "end": 1913,
         "strand": 1,
         "function": "transport",
         "linked": {}
        },
        {
         "locus_tag": "AHB62754.1",
         "start": 1936,
         "end": 3103,
         "strand": 1,
         "function": "other",
         "linked": {}
        },
        {
         "locus_tag": "AHB62755.1",
         "start": 3509,
         "end": 4460,
         "strand": -1,
         "function": "other",
         "linked": {}
        },
        {
         "locus_tag": "AHB62756.1",
         "start": 4584,
         "end": 5442,
         "strand": -1,
         "function": "other",
         "linked": {}
        },
        {
         "locus_tag": "AHB62757.1",
         "start": 5879,
         "end": 6587,
         "strand": -1,
         "function": "other",
         "linked": {}
        },
        {
         "locus_tag": "AHB62758.1",
         "start": 6959,
         "end": 7652,
         "strand": -1,
         "function": "other",
         "linked": {}
        },
        {
         "locus_tag": "AHB62759.1",
         "start": 7981,
         "end": 8698,
         "strand": -1,
         "function": "other",
         "linked": {}
        },
        {
         "locus_tag": "AHB62760.1",
         "start": 8991,
         "end": 9711,
         "strand": -1,
         "function": "other",
         "linked": {}
        },
        {
         "locus_tag": "AHB62761.1",
         "start": 9765,
         "end": 10857,
         "strand": -1,
         "function": "other",
         "linked": {}
        },
        {
         "locus_tag": "AHB62762.1",
         "start": 11165,
         "end": 12248,
         "strand": -1,
         "function": "other",
         "linked": {}
        },
        {
         "locus_tag": "AHB62763.1",
         "start": 12335,
         "end": 13415,
         "strand": -1,
         "function": "other",
         "linked": {}
        },
        {
         "locus_tag": "AHB62764.1",
         "start": 13714,
         "end": 14683,
         "strand": -1,
         "function": "biosynthetic",
         "linked": {}
        },
        {
         "locus_tag": "AHB62765.1",
         "start": 14910,
         "end": 16113,
         "strand": -1,
         "function": "other",
         "linked": {}
        },
        {
         "locus_tag": "AHB62766.1",
         "start": 16185,
         "end": 17226,
         "strand": -1,
         "function": "biosynthetic-additional",
         "linked": {}
        },
        {
         "locus_tag": "AHB62767.1",
         "start": 19790,
         "end": 20489,
         "strand": 1,
         "function": "regulatory",
         "linked": {}
        },
        {
         "locus_tag": "AHB62768.1",
         "start": 20720,
         "end": 21455,
         "strand": -1,
         "function": "other",
         "linked": {}
        },
        {
         "locus_tag": "AHB62769.1",
         "start": 22947,
         "end": 23526,
         "strand": 1,
         "function": "other",
         "linked": {}
        },
        {
         "locus_tag": "AHB62770.1",
         "start": 23590,
         "end": 24811,
         "strand": 1,
         "function": "other",
         "linked": {}
        },
        {
         "locus_tag": "AHB62771.1",
         "start": 25116,
         "end": 26076,
         "strand": 1,
         "function": "other",
         "linked": {}
        },
        {
         "locus_tag": "AHB62772.1",
         "start": 26267,
         "end": 27260,
         "strand": 1,
         "function": "other",
         "linked": {}
        },
        {
         "locus_tag": "AHB62773.1",
         "start": 27259,
         "end": 28081,
         "strand": 1,
         "function": "biosynthetic-additional",
         "linked": {}
        },
        {
         "locus_tag": "AHB62774.1",
         "start": 28557,
         "end": 29487,
         "strand": 1,
         "function": "biosynthetic",
         "linked": {}
        },
        {
         "locus_tag": "AHB62775.1",
         "start": 29743,
         "end": 31687,
         "strand": 1,
         "function": "biosynthetic-additional",
         "linked": {
          "1": "ctg21_73"
         }
        },
        {
         "locus_tag": "AHB62776.1",
         "start": 31759,
         "end": 32986,
         "strand": 1,
         "function": "other",
         "linked": {}
        },
        {
         "locus_tag": "AHB62777.1",
         "start": 33200,
         "end": 34106,
         "strand": 1,
         "function": "other",
         "linked": {}
        },
        {
         "locus_tag": "AHB62778.1",
         "start": 34159,
         "end": 36364,
         "strand": 1,
         "function": "biosynthetic-additional",
         "linked": {}
        },
        {
         "locus_tag": "AHB62779.1",
         "start": 36608,
         "end": 37460,
         "strand": 1,
         "function": "other",
         "linked": {}
        },
        {
         "locus_tag": "AHB62780.1",
         "start": 37511,
         "end": 38324,
         "strand": 1,
         "function": "other",
         "linked": {}
        },
        {
         "locus_tag": "AHB62781.1",
         "start": 38485,
         "end": 39736,
         "strand": 1,
         "function": "biosynthetic-additional",
         "linked": {}
        },
        {
         "locus_tag": "AHB62782.1",
         "start": 39771,
         "end": 40869,
         "strand": 1,
         "function": "other",
         "linked": {}
        },
        {
         "locus_tag": "AHB62783.1",
         "start": 40893,
         "end": 41538,
         "strand": 1,
         "function": "biosynthetic-additional",
         "linked": {}
        }
       ]
      },
      "BGC0001612: 0-41276": {
       "start": 0,
       "end": 41276,
       "links": [
        {
         "query": "ctg21_73",
         "subject": "famE4",
         "query_loc": 81244,
         "subject_loc": 30458
        }
       ],
       "reverse": true,
       "genes": [
        {
         "locus_tag": "famA1",
         "start": 0,
         "end": 456,
         "strand": 1,
         "function": "other",
         "linked": {}
        },
        {
         "locus_tag": "famA2",
         "start": 463,
         "end": 1657,
         "strand": 1,
         "function": "transport",
         "linked": {}
        },
        {
         "locus_tag": "famA3",
         "start": 1680,
         "end": 2847,
         "strand": 1,
         "function": "other",
         "linked": {}
        },
        {
         "locus_tag": "famB1",
         "start": 3253,
         "end": 4204,
         "strand": -1,
         "function": "other",
         "linked": {}
        },
        {
         "locus_tag": "famB2",
         "start": 4328,
         "end": 5186,
         "strand": -1,
         "function": "other",
         "linked": {}
        },
        {
         "locus_tag": "famB3",
         "start": 9509,
         "end": 10601,
         "strand": -1,
         "function": "other",
         "linked": {}
        },
        {
         "locus_tag": "famB4",
         "start": 10908,
         "end": 11991,
         "strand": -1,
         "function": "other",
         "linked": {}
        },
        {
         "locus_tag": "famB5",
         "start": 12078,
         "end": 13158,
         "strand": -1,
         "function": "other",
         "linked": {}
        },
        {
         "locus_tag": "famC1",
         "start": 5623,
         "end": 6307,
         "strand": -1,
         "function": "other",
         "linked": {}
        },
        {
         "locus_tag": "famC2",
         "start": 6703,
         "end": 7396,
         "strand": -1,
         "function": "other",
         "linked": {}
        },
        {
         "locus_tag": "famC3",
         "start": 7725,
         "end": 8409,
         "strand": -1,
         "function": "other",
         "linked": {}
        },
        {
         "locus_tag": "famC4",
         "start": 8735,
         "end": 9455,
         "strand": -1,
         "function": "other",
         "linked": {}
        },
        {
         "locus_tag": "famD1",
         "start": 13457,
         "end": 14489,
         "strand": -1,
         "function": "biosynthetic",
         "linked": {}
        },
        {
         "locus_tag": "famD2",
         "start": 28300,
         "end": 29230,
         "strand": 1,
         "function": "biosynthetic",
         "linked": {}
        },
        {
         "locus_tag": "famE1",
         "start": 14653,
         "end": 15892,
         "strand": -1,
         "function": "other",
         "linked": {}
        },
        {
         "locus_tag": "famE2",
         "start": 15928,
         "end": 16969,
         "strand": -1,
         "function": "biosynthetic-additional",
         "linked": {}
        },
        {
         "locus_tag": "famE3",
         "start": 23333,
         "end": 24554,
         "strand": 1,
         "function": "other",
         "linked": {}
        },
        {
         "locus_tag": "famE4",
         "start": 29486,
         "end": 31430,
         "strand": 1,
         "function": "biosynthetic-additional",
         "linked": {
          "1": "ctg21_73"
         }
        },
        {
         "locus_tag": "famE5",
         "start": 31502,
         "end": 32729,
         "strand": 1,
         "function": "other",
         "linked": {}
        },
        {
         "locus_tag": "famF1",
         "start": 19515,
         "end": 20232,
         "strand": 1,
         "function": "regulatory",
         "linked": {}
        },
        {
         "locus_tag": "famF2",
         "start": 20463,
         "end": 21198,
         "strand": -1,
         "function": "other",
         "linked": {}
        },
        {
         "locus_tag": "famG1",
         "start": 22690,
         "end": 23269,
         "strand": 1,
         "function": "other",
         "linked": {}
        },
        {
         "locus_tag": "famG2",
         "start": 40631,
         "end": 41276,
         "strand": 1,
         "function": "biosynthetic-additional",
         "linked": {}
        },
        {
         "locus_tag": "famH1",
         "start": 24859,
         "end": 25819,
         "strand": 1,
         "function": "other",
         "linked": {}
        },
        {
         "locus_tag": "famH2",
         "start": 26010,
         "end": 27003,
         "strand": 1,
         "function": "other",
         "linked": {}
        },
        {
         "locus_tag": "famH3",
         "start": 27002,
         "end": 27824,
         "strand": 1,
         "function": "biosynthetic-additional",
         "linked": {}
        },
        {
         "locus_tag": "famI1",
         "start": 32943,
         "end": 33849,
         "strand": 1,
         "function": "other",
         "linked": {}
        },
        {
         "locus_tag": "famI2",
         "start": 33902,
         "end": 36107,
         "strand": 1,
         "function": "biosynthetic-additional",
         "linked": {}
        },
        {
         "locus_tag": "famI3",
         "start": 36346,
         "end": 37198,
         "strand": 1,
         "function": "other",
         "linked": {}
        },
        {
         "locus_tag": "famI4",
         "start": 37249,
         "end": 38062,
         "strand": 1,
         "function": "other",
         "linked": {}
        },
        {
         "locus_tag": "famI5",
         "start": 38223,
         "end": 39474,
         "strand": 1,
         "function": "biosynthetic-additional",
         "linked": {}
        },
        {
         "locus_tag": "famI6",
         "start": 39509,
         "end": 40607,
         "strand": 1,
         "function": "other",
         "linked": {}
        }
       ]
      },
      "BGC0001285: 8-22479": {
       "start": 8,
       "end": 22479,
       "links": [
        {
         "query": "ctg21_80",
         "subject": "ALJ01854.1",
         "query_loc": 89650,
         "subject_loc": 1621
        }
       ],
       "reverse": false,
       "genes": [
        {
         "locus_tag": "ALJ01853.1",
         "start": 8,
         "end": 476,
         "strand": 1,
         "function": "other",
         "linked": {}
        },
        {
         "locus_tag": "ALJ01854.1",
         "start": 525,
         "end": 2718,
         "strand": -1,
         "function": "biosynthetic",
         "linked": {
          "1": "ctg21_80"
         }
        },
        {
         "locus_tag": "ALJ01855.1",
         "start": 2879,
         "end": 3560,
         "strand": 1,
         "function": "biosynthetic-additional",
         "linked": {}
        },
        {
         "locus_tag": "ALJ01856.1",
         "start": 3691,
         "end": 3889,
         "strand": -1,
         "function": "other",
         "linked": {}
        },
        {
         "locus_tag": "ALJ01857.1",
         "start": 4282,
         "end": 6079,
         "strand": -1,
         "function": "other",
         "linked": {}
        },
        {
         "locus_tag": "ALJ01859.1",
         "start": 7430,
         "end": 8924,
         "strand": -1,
         "function": "other",
         "linked": {}
        },
        {
         "locus_tag": "ALJ01860.1",
         "start": 8924,
         "end": 9908,
         "strand": -1,
         "function": "biosynthetic-additional",
         "linked": {}
        },
        {
         "locus_tag": "ALJ01861.1",
         "start": 10104,
         "end": 10272,
         "strand": 1,
         "function": "other",
         "linked": {}
        },
        {
         "locus_tag": "ALJ01863.1",
         "start": 12338,
         "end": 14081,
         "strand": 1,
         "function": "biosynthetic-additional",
         "linked": {}
        },
        {
         "locus_tag": "ALJ01864.1",
         "start": 14077,
         "end": 16147,
         "strand": 1,
         "function": "other",
         "linked": {}
        },
        {
         "locus_tag": "ALJ01865.1",
         "start": 16143,
         "end": 18918,
         "strand": 1,
         "function": "biosynthetic-additional",
         "linked": {}
        },
        {
         "locus_tag": "ALJ01866.1",
         "start": 18938,
         "end": 19205,
         "strand": 1,
         "function": "other",
         "linked": {}
        },
        {
         "locus_tag": "ALJ01868.1",
         "start": 21684,
         "end": 22479,
         "strand": 1,
         "function": "other",
         "linked": {}
        },
        {
         "locus_tag": "glgA",
         "start": 10764,
         "end": 12324,
         "strand": 1,
         "function": "biosynthetic-additional",
         "linked": {}
        },
        {
         "locus_tag": "glgX",
         "start": 19362,
         "end": 21516,
         "strand": 1,
         "function": "biosynthetic-additional",
         "linked": {}
        },
        {
         "locus_tag": "ppyS",
         "start": 6320,
         "end": 7370,
         "strand": 1,
         "function": "biosynthetic",
         "linked": {}
        }
       ]
      },
      "BGC0000800: 32-15282": {
       "start": 32,
       "end": 15282,
       "links": [
        {
         "query": "ctg21_86",
         "subject": "gumA",
         "query_loc": 97051,
         "subject_loc": 182
        }
       ],
       "reverse": false,
       "genes": [
        {
         "locus_tag": "gumA",
         "start": 32,
         "end": 332,
         "strand": 1,
         "function": "other",
         "linked": {
          "1": "ctg21_86"
         }
        },
        {
         "locus_tag": "gumB",
         "start": 1333,
         "end": 1975,
         "strand": 1,
         "function": "transport",
         "linked": {}
        },
        {
         "locus_tag": "gumC",
         "start": 2047,
         "end": 3397,
         "strand": 1,
         "function": "biosynthetic-additional",
         "linked": {}
        },
        {
         "locus_tag": "gumD",
         "start": 3639,
         "end": 5094,
         "strand": 1,
         "function": "biosynthetic-additional",
         "linked": {}
        },
        {
         "locus_tag": "gumE",
         "start": 5176,
         "end": 6475,
         "strand": 1,
         "function": "other",
         "linked": {}
        },
        {
         "locus_tag": "gumF",
         "start": 6471,
         "end": 7566,
         "strand": 1,
         "function": "other",
         "linked": {}
        },
        {
         "locus_tag": "gumG",
         "start": 7562,
         "end": 8702,
         "strand": 1,
         "function": "other",
         "linked": {}
        },
        {
         "locus_tag": "gumH",
         "start": 8698,
         "end": 9841,
         "strand": 1,
         "function": "biosynthetic-additional",
         "linked": {}
        },
        {
         "locus_tag": "gumI",
         "start": 9837,
         "end": 10887,
         "strand": 1,
         "function": "other",
         "linked": {}
        },
        {
         "locus_tag": "gumJ",
         "start": 10883,
         "end": 12380,
         "strand": 1,
         "function": "biosynthetic-additional",
         "linked": {}
        },
        {
         "locus_tag": "gumK",
         "start": 12759,
         "end": 13647,
         "strand": 1,
         "function": "other",
         "linked": {}
        },
        {
         "locus_tag": "gumL",
         "start": 13688,
         "end": 14483,
         "strand": 1,
         "function": "other",
         "linked": {}
        },
        {
         "locus_tag": "gumM",
         "start": 14490,
         "end": 15282,
         "strand": 1,
         "function": "other",
         "linked": {}
        }
       ]
      },
      "BGC0001595: 67-28084": {
       "start": 67,
       "end": 28084,
       "links": [
        {
         "query": "ctg21_73",
         "subject": "fisE4",
         "query_loc": 81244,
         "subject_loc": 14821
        }
       ],
       "reverse": true,
       "genes": [
        {
         "locus_tag": "fisB1",
         "start": 67,
         "end": 940,
         "strand": -1,
         "function": "other",
         "linked": {}
        },
        {
         "locus_tag": "fisB2",
         "start": 1151,
         "end": 2222,
         "strand": -1,
         "function": "other",
         "linked": {}
        },
        {
         "locus_tag": "fisB3",
         "start": 17291,
         "end": 18368,
         "strand": 1,
         "function": "other",
         "linked": {}
        },
        {
         "locus_tag": "fisB4",
         "start": 18418,
         "end": 19879,
         "strand": 1,
         "function": "biosynthetic-additional",
         "linked": {}
        },
        {
         "locus_tag": "fisC",
         "start": 2292,
         "end": 2979,
         "strand": -1,
         "function": "other",
         "linked": {}
        },
        {
         "locus_tag": "fisD",
         "start": 12686,
         "end": 13613,
         "strand": 1,
         "function": "biosynthetic",
         "linked": {}
        },
        {
         "locus_tag": "fisE1",
         "start": 3050,
         "end": 4253,
         "strand": -1,
         "function": "other",
         "linked": {}
        },
        {
         "locus_tag": "fisE2",
         "start": 4317,
         "end": 5379,
         "strand": -1,
         "function": "biosynthetic-additional",
         "linked": {}
        },
        {
         "locus_tag": "fisE3",
         "start": 7383,
         "end": 8604,
         "strand": 1,
         "function": "other",
         "linked": {}
        },
        {
         "locus_tag": "fisE4",
         "start": 13848,
         "end": 15795,
         "strand": 1,
         "function": "biosynthetic-additional",
         "linked": {
          "1": "ctg21_73"
         }
        },
        {
         "locus_tag": "fisE5",
         "start": 15854,
         "end": 17081,
         "strand": 1,
         "function": "other",
         "linked": {}
        },
        {
         "locus_tag": "fisG1",
         "start": 6740,
         "end": 7319,
         "strand": 1,
         "function": "other",
         "linked": {}
        },
        {
         "locus_tag": "fisG2",
         "start": 27439,
         "end": 28084,
         "strand": 1,
         "function": "biosynthetic-additional",
         "linked": {}
        },
        {
         "locus_tag": "fisH1",
         "start": 9193,
         "end": 10153,
         "strand": 1,
         "function": "other",
         "linked": {}
        },
        {
         "locus_tag": "fisH2",
         "start": 10501,
         "end": 11548,
         "strand": 1,
         "function": "other",
         "linked": {}
        },
        {
         "locus_tag": "fisH3",
         "start": 11544,
         "end": 12366,
         "strand": 1,
         "function": "biosynthetic-additional",
         "linked": {}
        },
        {
         "locus_tag": "fisI1",
         "start": 19886,
         "end": 20792,
         "strand": 1,
         "function": "other",
         "linked": {}
        },
        {
         "locus_tag": "fisI2",
         "start": 20874,
         "end": 23079,
         "strand": 1,
         "function": "biosynthetic-additional",
         "linked": {}
        },
        {
         "locus_tag": "fisI3",
         "start": 23250,
         "end": 24102,
         "strand": 1,
         "function": "other",
         "linked": {}
        },
        {
         "locus_tag": "fisI4",
         "start": 24149,
         "end": 24974,
         "strand": 1,
         "function": "other",
         "linked": {}
        },
        {
         "locus_tag": "fisI5",
         "start": 25030,
         "end": 26278,
         "strand": 1,
         "function": "other",
         "linked": {}
        },
        {
         "locus_tag": "fisI6",
         "start": 26317,
         "end": 27415,
         "strand": 1,
         "function": "other",
         "linked": {}
        },
        {
         "locus_tag": "fisM",
         "start": 5608,
         "end": 6373,
         "strand": 1,
         "function": "biosynthetic-additional",
         "linked": {}
        }
       ]
      },
      "BGC0002439: 0-24052": {
       "start": 0,
       "end": 24052,
       "links": [
        {
         "query": "ctg21_83",
         "subject": "aroA",
         "query_loc": 93328,
         "subject_loc": 15035
        }
       ],
       "reverse": false,
       "genes": [
        {
         "locus_tag": "aroA",
         "start": 14411,
         "end": 15659,
         "strand": 1,
         "function": "other",
         "linked": {
          "1": "ctg21_83"
         }
        },
        {
         "locus_tag": "aroB",
         "start": 19402,
         "end": 20539,
         "strand": 1,
         "function": "biosynthetic",
         "linked": {}
        },
        {
         "locus_tag": "aroC",
         "start": 16872,
         "end": 18057,
         "strand": 1,
         "function": "other",
         "linked": {}
        },
        {
         "locus_tag": "aroEK",
         "start": 18053,
         "end": 19406,
         "strand": 1,
         "function": "other",
         "linked": {}
        },
        {
         "locus_tag": "dap1",
         "start": 0,
         "end": 2103,
         "strand": -1,
         "function": "biosynthetic-additional",
         "linked": {}
        },
        {
         "locus_tag": "dap15",
         "start": 15655,
         "end": 16876,
         "strand": 1,
         "function": "other",
         "linked": {}
        },
        {
         "locus_tag": "dap19",
         "start": 20560,
         "end": 22648,
         "strand": 1,
         "function": "biosynthetic-additional",
         "linked": {}
        },
        {
         "locus_tag": "dap2",
         "start": 2087,
         "end": 2819,
         "strand": -1,
         "function": "other",
         "linked": {}
        },
        {
         "locus_tag": "dap20",
         "start": 22819,
         "end": 24052,
         "strand": -1,
         "function": "biosynthetic-additional",
         "linked": {}
        },
        {
         "locus_tag": "dap4",
         "start": 4974,
         "end": 6192,
         "strand": -1,
         "function": "other",
         "linked": {}
        },
        {
         "locus_tag": "dap5",
         "start": 6392,
         "end": 6752,
         "strand": -1,
         "function": "other",
         "linked": {}
        },
        {
         "locus_tag": "dap9",
         "start": 9584,
         "end": 9914,
         "strand": -1,
         "function": "biosynthetic-additional",
         "linked": {}
        },
        {
         "locus_tag": "dapB",
         "start": 9913,
         "end": 10402,
         "strand": -1,
         "function": "biosynthetic",
         "linked": {}
        },
        {
         "locus_tag": "dapC",
         "start": 10655,
         "end": 11828,
         "strand": 1,
         "function": "other",
         "linked": {}
        },
        {
         "locus_tag": "dapD",
         "start": 11869,
         "end": 12529,
         "strand": 1,
         "function": "biosynthetic-additional",
         "linked": {}
        },
        {
         "locus_tag": "dapE",
         "start": 12525,
         "end": 14415,
         "strand": 1,
         "function": "biosynthetic-additional",
         "linked": {}
        },
        {
         "locus_tag": "dapF",
         "start": 8693,
         "end": 9530,
         "strand": -1,
         "function": "other",
         "linked": {}
        },
        {
         "locus_tag": "dapG",
         "start": 8018,
         "end": 8678,
         "strand": -1,
         "function": "other",
         "linked": {}
        },
        {
         "locus_tag": "dapR",
         "start": 3058,
         "end": 4999,
         "strand": 1,
         "function": "other",
         "linked": {}
        },
        {
         "locus_tag": "dapS",
         "start": 6748,
         "end": 8005,
         "strand": -1,
         "function": "other",
         "linked": {}
        }
       ]
      },
      "BGC0001664: 0-27742": {
       "start": 0,
       "end": 27742,
       "links": [
        {
         "query": "ctg21_73",
         "subject": "mstH",
         "query_loc": 81244,
         "subject_loc": 11327
        }
       ],
       "reverse": true,
       "genes": [
        {
         "locus_tag": "mstA",
         "start": 0,
         "end": 1674,
         "strand": 1,
         "function": "biosynthetic-additional",
         "linked": {}
        },
        {
         "locus_tag": "mstB",
         "start": 2859,
         "end": 4224,
         "strand": 1,
         "function": "biosynthetic-additional",
         "linked": {}
        },
        {
         "locus_tag": "mstC",
         "start": 4379,
         "end": 5270,
         "strand": 1,
         "function": "biosynthetic-additional",
         "linked": {}
        },
        {
         "locus_tag": "mstD",
         "start": 5288,
         "end": 5939,
         "strand": 1,
         "function": "biosynthetic-additional",
         "linked": {}
        },
        {
         "locus_tag": "mstE",
         "start": 5947,
         "end": 7048,
         "strand": 1,
         "function": "other",
         "linked": {}
        },
        {
         "locus_tag": "mstF",
         "start": 7389,
         "end": 8469,
         "strand": 1,
         "function": "other",
         "linked": {}
        },
        {
         "locus_tag": "mstG",
         "start": 8921,
         "end": 9998,
         "strand": 1,
         "function": "other",
         "linked": {}
        },
        {
         "locus_tag": "mstH",
         "start": 10351,
         "end": 12304,
         "strand": 1,
         "function": "biosynthetic-additional",
         "linked": {
          "1": "ctg21_73"
         }
        },
        {
         "locus_tag": "mstI",
         "start": 12377,
         "end": 13640,
         "strand": 1,
         "function": "other",
         "linked": {}
        },
        {
         "locus_tag": "mstJ",
         "start": 13673,
         "end": 14699,
         "strand": 1,
         "function": "biosynthetic-additional",
         "linked": {}
        },
        {
         "locus_tag": "mstK",
         "start": 14820,
         "end": 16026,
         "strand": 1,
         "function": "other",
         "linked": {}
        },
        {
         "locus_tag": "mstL",
         "start": 16109,
         "end": 16979,
         "strand": 1,
         "function": "other",
         "linked": {}
        },
        {
         "locus_tag": "mstM",
         "start": 17108,
         "end": 17966,
         "strand": 1,
         "function": "other",
         "linked": {}
        },
        {
         "locus_tag": "mstN",
         "start": 18481,
         "end": 19567,
         "strand": 1,
         "function": "other",
         "linked": {}
        },
        {
         "locus_tag": "mstO",
         "start": 19936,
         "end": 20995,
         "strand": 1,
         "function": "biosynthetic-additional",
         "linked": {}
        },
        {
         "locus_tag": "mstP",
         "start": 21637,
         "end": 22423,
         "strand": 1,
         "function": "biosynthetic-additional",
         "linked": {}
        },
        {
         "locus_tag": "mstQ",
         "start": 22468,
         "end": 23809,
         "strand": 1,
         "function": "biosynthetic-additional",
         "linked": {}
        },
        {
         "locus_tag": "mstS",
         "start": 25466,
         "end": 26657,
         "strand": 1,
         "function": "other",
         "linked": {}
        },
        {
         "locus_tag": "mstT",
         "start": 26677,
         "end": 27742,
         "strand": 1,
         "function": "other",
         "linked": {}
        }
       ]
      }
     }
    },
    "RegionToRegion_RiQ": {
     "reference_clusters": {
      "BGC0001594: 0-38842": {
       "start": 0,
       "end": 38842,
       "links": [
        {
         "query": "ctg21_73",
         "subject": "fimE4",
         "query_loc": 81244,
         "subject_loc": 28119
        }
       ],
       "reverse": true,
       "genes": [
        {
         "locus_tag": "fimA1",
         "start": 0,
         "end": 456,
         "strand": 1,
         "function": "other",
         "linked": {}
        },
        {
         "locus_tag": "fimA2",
         "start": 463,
         "end": 1657,
         "strand": 1,
         "function": "transport",
         "linked": {}
        },
        {
         "locus_tag": "fimA3",
         "start": 1680,
         "end": 2847,
         "strand": 1,
         "function": "other",
         "linked": {}
        },
        {
         "locus_tag": "fimB1",
         "start": 3253,
         "end": 4204,
         "strand": -1,
         "function": "other",
         "linked": {}
        },
        {
         "locus_tag": "fimB2",
         "start": 4328,
         "end": 5186,
         "strand": -1,
         "function": "other",
         "linked": {}
        },
        {
         "locus_tag": "fimB3",
         "start": 10406,
         "end": 11483,
         "strand": -1,
         "function": "other",
         "linked": {}
        },
        {
         "locus_tag": "fimC1",
         "start": 5623,
         "end": 6307,
         "strand": -1,
         "function": "other",
         "linked": {}
        },
        {
         "locus_tag": "fimC2",
         "start": 6703,
         "end": 7363,
         "strand": -1,
         "function": "other",
         "linked": {}
        },
        {
         "locus_tag": "fimC3",
         "start": 7356,
         "end": 7788,
         "strand": -1,
         "function": "other",
         "linked": {}
        },
        {
         "locus_tag": "fimC4",
         "start": 8121,
         "end": 8808,
         "strand": -1,
         "function": "other",
         "linked": {}
        },
        {
         "locus_tag": "fimC5",
         "start": 11553,
         "end": 12240,
         "strand": -1,
         "function": "other",
         "linked": {}
        },
        {
         "locus_tag": "fimD",
         "start": 25961,
         "end": 26891,
         "strand": 1,
         "function": "biosynthetic",
         "linked": {}
        },
        {
         "locus_tag": "fimE1",
         "start": 12312,
         "end": 13551,
         "strand": -1,
         "function": "other",
         "linked": {}
        },
        {
         "locus_tag": "fimE2",
         "start": 13587,
         "end": 14628,
         "strand": -1,
         "function": "biosynthetic-additional",
         "linked": {}
        },
        {
         "locus_tag": "fimE3",
         "start": 20991,
         "end": 22212,
         "strand": 1,
         "function": "other",
         "linked": {}
        },
        {
         "locus_tag": "fimE4",
         "start": 27147,
         "end": 29091,
         "strand": 1,
         "function": "biosynthetic-additional",
         "linked": {
          "1": "ctg21_73"
         }
        },
        {
         "locus_tag": "fimE5",
         "start": 29163,
         "end": 30390,
         "strand": 1,
         "function": "other",
         "linked": {}
        },
        {
         "locus_tag": "fimF1",
         "start": 17174,
         "end": 17891,
         "strand": 1,
         "function": "regulatory",
         "linked": {}
        },
        {
         "locus_tag": "fimF2",
         "start": 18122,
         "end": 18857,
         "strand": -1,
         "function": "other",
         "linked": {}
        },
        {
         "locus_tag": "fimG1",
         "start": 20348,
         "end": 20927,
         "strand": 1,
         "function": "other",
         "linked": {}
        },
        {
         "locus_tag": "fimG2",
         "start": 38197,
         "end": 38842,
         "strand": 1,
         "function": "biosynthetic-additional",
         "linked": {}
        },
        {
         "locus_tag": "fimH1",
         "start": 22517,
         "end": 23477,
         "strand": 1,
         "function": "other",
         "linked": {}
        },
        {
         "locus_tag": "fimH2",
         "start": 23668,
         "end": 24664,
         "strand": 1,
         "function": "other",
         "linked": {}
        },
        {
         "locus_tag": "fimH3",
         "start": 24663,
         "end": 25485,
         "strand": 1,
         "function": "biosynthetic-additional",
         "linked": {}
        },
        {
         "locus_tag": "fimI1",
         "start": 30604,
         "end": 31510,
         "strand": 1,
         "function": "other",
         "linked": {}
        },
        {
         "locus_tag": "fimI2",
         "start": 31563,
         "end": 33768,
         "strand": 1,
         "function": "biosynthetic-additional",
         "linked": {}
        },
        {
         "locus_tag": "fimI3",
         "start": 34002,
         "end": 34866,
         "strand": 1,
         "function": "other",
         "linked": {}
        },
        {
         "locus_tag": "fimI4",
         "start": 34920,
         "end": 35733,
         "strand": 1,
         "function": "other",
         "linked": {}
        },
        {
         "locus_tag": "fimI5",
         "start": 35788,
         "end": 37036,
         "strand": 1,
         "function": "other",
         "linked": {}
        },
        {
         "locus_tag": "fimI6",
         "start": 37075,
         "end": 38173,
         "strand": 1,
         "function": "other",
         "linked": {}
        },
        {
         "locus_tag": "fimJ",
         "start": 9229,
         "end": 10240,
         "strand": -1,
         "function": "other",
         "linked": {}
        }
       ]
      },
      "BGC0001501: 0-42974": {
       "start": 0,
       "end": 42974,
       "links": [
        {
         "query": "ctg21_73",
         "subject": "filE4",
         "query_loc": 81244,
         "subject_loc": 31994
        }
       ],
       "reverse": true,
       "genes": [
        {
         "locus_tag": "filA1",
         "start": 0,
         "end": 456,
         "strand": 1,
         "function": "other",
         "linked": {}
        },
        {
         "locus_tag": "filA2",
         "start": 463,
         "end": 1657,
         "strand": 1,
         "function": "transport",
         "linked": {}
        },
        {
         "locus_tag": "filA3",
         "start": 1680,
         "end": 2847,
         "strand": 1,
         "function": "other",
         "linked": {}
        },
        {
         "locus_tag": "filB1",
         "start": 3257,
         "end": 4208,
         "strand": -1,
         "function": "other",
         "linked": {}
        },
        {
         "locus_tag": "filB2",
         "start": 4332,
         "end": 5190,
         "strand": -1,
         "function": "other",
         "linked": {}
        },
        {
         "locus_tag": "filB3",
         "start": 6396,
         "end": 7485,
         "strand": -1,
         "function": "other",
         "linked": {}
        },
        {
         "locus_tag": "filB4",
         "start": 10710,
         "end": 11802,
         "strand": -1,
         "function": "other",
         "linked": {}
        },
        {
         "locus_tag": "filB5",
         "start": 12109,
         "end": 13192,
         "strand": -1,
         "function": "other",
         "linked": {}
        },
        {
         "locus_tag": "filB6",
         "start": 13279,
         "end": 14359,
         "strand": -1,
         "function": "other",
         "linked": {}
        },
        {
         "locus_tag": "filC1",
         "start": 5625,
         "end": 6309,
         "strand": -1,
         "function": "other",
         "linked": {}
        },
        {
         "locus_tag": "filC2",
         "start": 7879,
         "end": 8572,
         "strand": -1,
         "function": "other",
         "linked": {}
        },
        {
         "locus_tag": "filC3",
         "start": 8901,
         "end": 9603,
         "strand": -1,
         "function": "other",
         "linked": {}
        },
        {
         "locus_tag": "filC4",
         "start": 9936,
         "end": 10623,
         "strand": -1,
         "function": "other",
         "linked": {}
        },
        {
         "locus_tag": "filD1",
         "start": 15106,
         "end": 16138,
         "strand": -1,
         "function": "biosynthetic",
         "linked": {}
        },
        {
         "locus_tag": "filD2",
         "start": 29836,
         "end": 30766,
         "strand": 1,
         "function": "biosynthetic",
         "linked": {}
        },
        {
         "locus_tag": "filE1",
         "start": 16302,
         "end": 17541,
         "strand": -1,
         "function": "other",
         "linked": {}
        },
        {
         "locus_tag": "filE2",
         "start": 17577,
         "end": 18618,
         "strand": -1,
         "function": "biosynthetic-additional",
         "linked": {}
        },
        {
         "locus_tag": "filE3",
         "start": 24866,
         "end": 26087,
         "strand": 1,
         "function": "other",
         "linked": {}
        },
        {
         "locus_tag": "filE4",
         "start": 31022,
         "end": 32966,
         "strand": 1,
         "function": "biosynthetic-additional",
         "linked": {
          "1": "ctg21_73"
         }
        },
        {
         "locus_tag": "filE5",
         "start": 33038,
         "end": 34265,
         "strand": 1,
         "function": "other",
         "linked": {}
        },
        {
         "locus_tag": "filF1",
         "start": 21165,
         "end": 21882,
         "strand": 1,
         "function": "regulatory",
         "linked": {}
        },
        {
         "locus_tag": "filF2",
         "start": 22113,
         "end": 22848,
         "strand": -1,
         "function": "other",
         "linked": {}
        },
        {
         "locus_tag": "filG1",
         "start": 24223,
         "end": 24802,
         "strand": 1,
         "function": "other",
         "linked": {}
        },
        {
         "locus_tag": "filG2",
         "start": 42329,
         "end": 42974,
         "strand": 1,
         "function": "biosynthetic-additional",
         "linked": {}
        },
        {
         "locus_tag": "filH1",
         "start": 26392,
         "end": 27352,
         "strand": 1,
         "function": "other",
         "linked": {}
        },
        {
         "locus_tag": "filH2",
         "start": 27543,
         "end": 28539,
         "strand": 1,
         "function": "other",
         "linked": {}
        },
        {
         "locus_tag": "filH3",
         "start": 28538,
         "end": 29360,
         "strand": 1,
         "function": "biosynthetic-additional",
         "linked": {}
        },
        {
         "locus_tag": "filI1",
         "start": 34479,
         "end": 35385,
         "strand": 1,
         "function": "other",
         "linked": {}
        },
        {
         "locus_tag": "filI2",
         "start": 35438,
         "end": 37643,
         "strand": 1,
         "function": "biosynthetic-additional",
         "linked": {}
        },
        {
         "locus_tag": "filI3",
         "start": 37948,
         "end": 38800,
         "strand": 1,
         "function": "other",
         "linked": {}
        },
        {
         "locus_tag": "filI4",
         "start": 38883,
         "end": 39696,
         "strand": 1,
         "function": "other",
         "linked": {}
        },
        {
         "locus_tag": "filI5",
         "start": 39920,
         "end": 41168,
         "strand": 1,
         "function": "other",
         "linked": {}
        },
        {
         "locus_tag": "filI6",
         "start": 41207,
         "end": 42305,
         "strand": 1,
         "function": "other",
         "linked": {}
        }
       ]
      },
      "BGC0000668: 125-36568": {
       "start": 125,
       "end": 36568,
       "links": [
        {
         "query": "ctg21_73",
         "subject": "AHI58837.1",
         "query_loc": 81244,
         "subject_loc": 27441
        }
       ],
       "reverse": false,
       "genes": [
        {
         "locus_tag": "AHI58816.1",
         "start": 125,
         "end": 998,
         "strand": -1,
         "function": "other",
         "linked": {}
        },
        {
         "locus_tag": "AHI58817.1",
         "start": 1778,
         "end": 2822,
         "strand": -1,
         "function": "biosynthetic-additional",
         "linked": {}
        },
        {
         "locus_tag": "AHI58818.1",
         "start": 2891,
         "end": 3572,
         "strand": -1,
         "function": "other",
         "linked": {}
        },
        {
         "locus_tag": "AHI58819.1",
         "start": 3592,
         "end": 4672,
         "strand": -1,
         "function": "other",
         "linked": {}
        },
        {
         "locus_tag": "AHI58820.1",
         "start": 4839,
         "end": 5928,
         "strand": -1,
         "function": "other",
         "linked": {}
        },
        {
         "locus_tag": "AHI58821.1",
         "start": 6123,
         "end": 7197,
         "strand": -1,
         "function": "other",
         "linked": {}
        },
        {
         "locus_tag": "AHI58822.1",
         "start": 7403,
         "end": 8486,
         "strand": -1,
         "function": "other",
         "linked": {}
        },
        {
         "locus_tag": "AHI58823.1",
         "start": 8667,
         "end": 9354,
         "strand": -1,
         "function": "other",
         "linked": {}
        },
        {
         "locus_tag": "AHI58824.1",
         "start": 9426,
         "end": 10686,
         "strand": -1,
         "function": "other",
         "linked": {}
        },
        {
         "locus_tag": "AHI58825.1",
         "start": 10722,
         "end": 11727,
         "strand": -1,
         "function": "biosynthetic-additional",
         "linked": {}
        },
        {
         "locus_tag": "AHI58826.1",
         "start": 13351,
         "end": 14056,
         "strand": 1,
         "function": "regulatory",
         "linked": {}
        },
        {
         "locus_tag": "AHI58827.1",
         "start": 14277,
         "end": 15009,
         "strand": -1,
         "function": "other",
         "linked": {}
        },
        {
         "locus_tag": "AHI58828.1",
         "start": 15576,
         "end": 16668,
         "strand": 1,
         "function": "regulatory",
         "linked": {}
        },
        {
         "locus_tag": "AHI58829.1",
         "start": 16775,
         "end": 17420,
         "strand": -1,
         "function": "biosynthetic-additional",
         "linked": {}
        },
        {
         "locus_tag": "AHI58830.1",
         "start": 17444,
         "end": 18542,
         "strand": -1,
         "function": "other",
         "linked": {}
        },
        {
         "locus_tag": "AHI58831.1",
         "start": 18566,
         "end": 19814,
         "strand": -1,
         "function": "other",
         "linked": {}
        },
        {
         "locus_tag": "AHI58832.1",
         "start": 19953,
         "end": 20778,
         "strand": -1,
         "function": "other",
         "linked": {}
        },
        {
         "locus_tag": "AHI58833.1",
         "start": 20860,
         "end": 21724,
         "strand": -1,
         "function": "other",
         "linked": {}
        },
        {
         "locus_tag": "AHI58834.1",
         "start": 21866,
         "end": 24071,
         "strand": -1,
         "function": "biosynthetic-additional",
         "linked": {}
        },
        {
         "locus_tag": "AHI58835.1",
         "start": 24124,
         "end": 25030,
         "strand": -1,
         "function": "other",
         "linked": {}
        },
        {
         "locus_tag": "AHI58836.1",
         "start": 25170,
         "end": 26397,
         "strand": -1,
         "function": "other",
         "linked": {}
        },
        {
         "locus_tag": "AHI58837.1",
         "start": 26469,
         "end": 28413,
         "strand": -1,
         "function": "biosynthetic-additional",
         "linked": {
          "1": "ctg21_73"
         }
        },
        {
         "locus_tag": "AHI58838.1",
         "start": 28666,
         "end": 29593,
         "strand": -1,
         "function": "biosynthetic",
         "linked": {}
        },
        {
         "locus_tag": "AHI58839.1",
         "start": 29909,
         "end": 30731,
         "strand": -1,
         "function": "biosynthetic-additional",
         "linked": {}
        },
        {
         "locus_tag": "AHI58840.1",
         "start": 30727,
         "end": 31723,
         "strand": -1,
         "function": "other",
         "linked": {}
        },
        {
         "locus_tag": "AHI58841.1",
         "start": 32130,
         "end": 33102,
         "strand": -1,
         "function": "other",
         "linked": {}
        },
        {
         "locus_tag": "AHI58842.1",
         "start": 33385,
         "end": 33895,
         "strand": 1,
         "function": "other",
         "linked": {}
        },
        {
         "locus_tag": "AHI58843.1",
         "start": 33930,
         "end": 34446,
         "strand": 1,
         "function": "other",
         "linked": {}
        },
        {
         "locus_tag": "AHI58844.1",
         "start": 34707,
         "end": 35877,
         "strand": -1,
         "function": "other",
         "linked": {}
        },
        {
         "locus_tag": "AHI58845.1",
         "start": 35992,
         "end": 36568,
         "strand": -1,
         "function": "other",
         "linked": {}
        }
       ]
      },
      "BGC0001126: 256-41538": {
       "start": 256,
       "end": 41538,
       "links": [
        {
         "query": "ctg21_73",
         "subject": "AHB62775.1",
         "query_loc": 81244,
         "subject_loc": 30715
        }
       ],
       "reverse": true,
       "genes": [
        {
         "locus_tag": "AHB62752.1",
         "start": 256,
         "end": 712,
         "strand": 1,
         "function": "other",
         "linked": {}
        },
        {
         "locus_tag": "AHB62753.1",
         "start": 719,
         "end": 1913,
         "strand": 1,
         "function": "transport",
         "linked": {}
        },
        {
         "locus_tag": "AHB62754.1",
         "start": 1936,
         "end": 3103,
         "strand": 1,
         "function": "other",
         "linked": {}
        },
        {
         "locus_tag": "AHB62755.1",
         "start": 3509,
         "end": 4460,
         "strand": -1,
         "function": "other",
         "linked": {}
        },
        {
         "locus_tag": "AHB62756.1",
         "start": 4584,
         "end": 5442,
         "strand": -1,
         "function": "other",
         "linked": {}
        },
        {
         "locus_tag": "AHB62757.1",
         "start": 5879,
         "end": 6587,
         "strand": -1,
         "function": "other",
         "linked": {}
        },
        {
         "locus_tag": "AHB62758.1",
         "start": 6959,
         "end": 7652,
         "strand": -1,
         "function": "other",
         "linked": {}
        },
        {
         "locus_tag": "AHB62759.1",
         "start": 7981,
         "end": 8698,
         "strand": -1,
         "function": "other",
         "linked": {}
        },
        {
         "locus_tag": "AHB62760.1",
         "start": 8991,
         "end": 9711,
         "strand": -1,
         "function": "other",
         "linked": {}
        },
        {
         "locus_tag": "AHB62761.1",
         "start": 9765,
         "end": 10857,
         "strand": -1,
         "function": "other",
         "linked": {}
        },
        {
         "locus_tag": "AHB62762.1",
         "start": 11165,
         "end": 12248,
         "strand": -1,
         "function": "other",
         "linked": {}
        },
        {
         "locus_tag": "AHB62763.1",
         "start": 12335,
         "end": 13415,
         "strand": -1,
         "function": "other",
         "linked": {}
        },
        {
         "locus_tag": "AHB62764.1",
         "start": 13714,
         "end": 14683,
         "strand": -1,
         "function": "biosynthetic",
         "linked": {}
        },
        {
         "locus_tag": "AHB62765.1",
         "start": 14910,
         "end": 16113,
         "strand": -1,
         "function": "other",
         "linked": {}
        },
        {
         "locus_tag": "AHB62766.1",
         "start": 16185,
         "end": 17226,
         "strand": -1,
         "function": "biosynthetic-additional",
         "linked": {}
        },
        {
         "locus_tag": "AHB62767.1",
         "start": 19790,
         "end": 20489,
         "strand": 1,
         "function": "regulatory",
         "linked": {}
        },
        {
         "locus_tag": "AHB62768.1",
         "start": 20720,
         "end": 21455,
         "strand": -1,
         "function": "other",
         "linked": {}
        },
        {
         "locus_tag": "AHB62769.1",
         "start": 22947,
         "end": 23526,
         "strand": 1,
         "function": "other",
         "linked": {}
        },
        {
         "locus_tag": "AHB62770.1",
         "start": 23590,
         "end": 24811,
         "strand": 1,
         "function": "other",
         "linked": {}
        },
        {
         "locus_tag": "AHB62771.1",
         "start": 25116,
         "end": 26076,
         "strand": 1,
         "function": "other",
         "linked": {}
        },
        {
         "locus_tag": "AHB62772.1",
         "start": 26267,
         "end": 27260,
         "strand": 1,
         "function": "other",
         "linked": {}
        },
        {
         "locus_tag": "AHB62773.1",
         "start": 27259,
         "end": 28081,
         "strand": 1,
         "function": "biosynthetic-additional",
         "linked": {}
        },
        {
         "locus_tag": "AHB62774.1",
         "start": 28557,
         "end": 29487,
         "strand": 1,
         "function": "biosynthetic",
         "linked": {}
        },
        {
         "locus_tag": "AHB62775.1",
         "start": 29743,
         "end": 31687,
         "strand": 1,
         "function": "biosynthetic-additional",
         "linked": {
          "1": "ctg21_73"
         }
        },
        {
         "locus_tag": "AHB62776.1",
         "start": 31759,
         "end": 32986,
         "strand": 1,
         "function": "other",
         "linked": {}
        },
        {
         "locus_tag": "AHB62777.1",
         "start": 33200,
         "end": 34106,
         "strand": 1,
         "function": "other",
         "linked": {}
        },
        {
         "locus_tag": "AHB62778.1",
         "start": 34159,
         "end": 36364,
         "strand": 1,
         "function": "biosynthetic-additional",
         "linked": {}
        },
        {
         "locus_tag": "AHB62779.1",
         "start": 36608,
         "end": 37460,
         "strand": 1,
         "function": "other",
         "linked": {}
        },
        {
         "locus_tag": "AHB62780.1",
         "start": 37511,
         "end": 38324,
         "strand": 1,
         "function": "other",
         "linked": {}
        },
        {
         "locus_tag": "AHB62781.1",
         "start": 38485,
         "end": 39736,
         "strand": 1,
         "function": "biosynthetic-additional",
         "linked": {}
        },
        {
         "locus_tag": "AHB62782.1",
         "start": 39771,
         "end": 40869,
         "strand": 1,
         "function": "other",
         "linked": {}
        },
        {
         "locus_tag": "AHB62783.1",
         "start": 40893,
         "end": 41538,
         "strand": 1,
         "function": "biosynthetic-additional",
         "linked": {}
        }
       ]
      },
      "BGC0001612: 0-41276": {
       "start": 0,
       "end": 41276,
       "links": [
        {
         "query": "ctg21_73",
         "subject": "famE4",
         "query_loc": 81244,
         "subject_loc": 30458
        }
       ],
       "reverse": true,
       "genes": [
        {
         "locus_tag": "famA1",
         "start": 0,
         "end": 456,
         "strand": 1,
         "function": "other",
         "linked": {}
        },
        {
         "locus_tag": "famA2",
         "start": 463,
         "end": 1657,
         "strand": 1,
         "function": "transport",
         "linked": {}
        },
        {
         "locus_tag": "famA3",
         "start": 1680,
         "end": 2847,
         "strand": 1,
         "function": "other",
         "linked": {}
        },
        {
         "locus_tag": "famB1",
         "start": 3253,
         "end": 4204,
         "strand": -1,
         "function": "other",
         "linked": {}
        },
        {
         "locus_tag": "famB2",
         "start": 4328,
         "end": 5186,
         "strand": -1,
         "function": "other",
         "linked": {}
        },
        {
         "locus_tag": "famB3",
         "start": 9509,
         "end": 10601,
         "strand": -1,
         "function": "other",
         "linked": {}
        },
        {
         "locus_tag": "famB4",
         "start": 10908,
         "end": 11991,
         "strand": -1,
         "function": "other",
         "linked": {}
        },
        {
         "locus_tag": "famB5",
         "start": 12078,
         "end": 13158,
         "strand": -1,
         "function": "other",
         "linked": {}
        },
        {
         "locus_tag": "famC1",
         "start": 5623,
         "end": 6307,
         "strand": -1,
         "function": "other",
         "linked": {}
        },
        {
         "locus_tag": "famC2",
         "start": 6703,
         "end": 7396,
         "strand": -1,
         "function": "other",
         "linked": {}
        },
        {
         "locus_tag": "famC3",
         "start": 7725,
         "end": 8409,
         "strand": -1,
         "function": "other",
         "linked": {}
        },
        {
         "locus_tag": "famC4",
         "start": 8735,
         "end": 9455,
         "strand": -1,
         "function": "other",
         "linked": {}
        },
        {
         "locus_tag": "famD1",
         "start": 13457,
         "end": 14489,
         "strand": -1,
         "function": "biosynthetic",
         "linked": {}
        },
        {
         "locus_tag": "famD2",
         "start": 28300,
         "end": 29230,
         "strand": 1,
         "function": "biosynthetic",
         "linked": {}
        },
        {
         "locus_tag": "famE1",
         "start": 14653,
         "end": 15892,
         "strand": -1,
         "function": "other",
         "linked": {}
        },
        {
         "locus_tag": "famE2",
         "start": 15928,
         "end": 16969,
         "strand": -1,
         "function": "biosynthetic-additional",
         "linked": {}
        },
        {
         "locus_tag": "famE3",
         "start": 23333,
         "end": 24554,
         "strand": 1,
         "function": "other",
         "linked": {}
        },
        {
         "locus_tag": "famE4",
         "start": 29486,
         "end": 31430,
         "strand": 1,
         "function": "biosynthetic-additional",
         "linked": {
          "1": "ctg21_73"
         }
        },
        {
         "locus_tag": "famE5",
         "start": 31502,
         "end": 32729,
         "strand": 1,
         "function": "other",
         "linked": {}
        },
        {
         "locus_tag": "famF1",
         "start": 19515,
         "end": 20232,
         "strand": 1,
         "function": "regulatory",
         "linked": {}
        },
        {
         "locus_tag": "famF2",
         "start": 20463,
         "end": 21198,
         "strand": -1,
         "function": "other",
         "linked": {}
        },
        {
         "locus_tag": "famG1",
         "start": 22690,
         "end": 23269,
         "strand": 1,
         "function": "other",
         "linked": {}
        },
        {
         "locus_tag": "famG2",
         "start": 40631,
         "end": 41276,
         "strand": 1,
         "function": "biosynthetic-additional",
         "linked": {}
        },
        {
         "locus_tag": "famH1",
         "start": 24859,
         "end": 25819,
         "strand": 1,
         "function": "other",
         "linked": {}
        },
        {
         "locus_tag": "famH2",
         "start": 26010,
         "end": 27003,
         "strand": 1,
         "function": "other",
         "linked": {}
        },
        {
         "locus_tag": "famH3",
         "start": 27002,
         "end": 27824,
         "strand": 1,
         "function": "biosynthetic-additional",
         "linked": {}
        },
        {
         "locus_tag": "famI1",
         "start": 32943,
         "end": 33849,
         "strand": 1,
         "function": "other",
         "linked": {}
        },
        {
         "locus_tag": "famI2",
         "start": 33902,
         "end": 36107,
         "strand": 1,
         "function": "biosynthetic-additional",
         "linked": {}
        },
        {
         "locus_tag": "famI3",
         "start": 36346,
         "end": 37198,
         "strand": 1,
         "function": "other",
         "linked": {}
        },
        {
         "locus_tag": "famI4",
         "start": 37249,
         "end": 38062,
         "strand": 1,
         "function": "other",
         "linked": {}
        },
        {
         "locus_tag": "famI5",
         "start": 38223,
         "end": 39474,
         "strand": 1,
         "function": "biosynthetic-additional",
         "linked": {}
        },
        {
         "locus_tag": "famI6",
         "start": 39509,
         "end": 40607,
         "strand": 1,
         "function": "other",
         "linked": {}
        }
       ]
      },
      "BGC0001285: 8-22479": {
       "start": 8,
       "end": 22479,
       "links": [
        {
         "query": "ctg21_80",
         "subject": "ALJ01854.1",
         "query_loc": 89650,
         "subject_loc": 1621
        }
       ],
       "reverse": false,
       "genes": [
        {
         "locus_tag": "ALJ01853.1",
         "start": 8,
         "end": 476,
         "strand": 1,
         "function": "other",
         "linked": {}
        },
        {
         "locus_tag": "ALJ01854.1",
         "start": 525,
         "end": 2718,
         "strand": -1,
         "function": "biosynthetic",
         "linked": {
          "1": "ctg21_80"
         }
        },
        {
         "locus_tag": "ALJ01855.1",
         "start": 2879,
         "end": 3560,
         "strand": 1,
         "function": "biosynthetic-additional",
         "linked": {}
        },
        {
         "locus_tag": "ALJ01856.1",
         "start": 3691,
         "end": 3889,
         "strand": -1,
         "function": "other",
         "linked": {}
        },
        {
         "locus_tag": "ALJ01857.1",
         "start": 4282,
         "end": 6079,
         "strand": -1,
         "function": "other",
         "linked": {}
        },
        {
         "locus_tag": "ALJ01859.1",
         "start": 7430,
         "end": 8924,
         "strand": -1,
         "function": "other",
         "linked": {}
        },
        {
         "locus_tag": "ALJ01860.1",
         "start": 8924,
         "end": 9908,
         "strand": -1,
         "function": "biosynthetic-additional",
         "linked": {}
        },
        {
         "locus_tag": "ALJ01861.1",
         "start": 10104,
         "end": 10272,
         "strand": 1,
         "function": "other",
         "linked": {}
        },
        {
         "locus_tag": "ALJ01863.1",
         "start": 12338,
         "end": 14081,
         "strand": 1,
         "function": "biosynthetic-additional",
         "linked": {}
        },
        {
         "locus_tag": "ALJ01864.1",
         "start": 14077,
         "end": 16147,
         "strand": 1,
         "function": "other",
         "linked": {}
        },
        {
         "locus_tag": "ALJ01865.1",
         "start": 16143,
         "end": 18918,
         "strand": 1,
         "function": "biosynthetic-additional",
         "linked": {}
        },
        {
         "locus_tag": "ALJ01866.1",
         "start": 18938,
         "end": 19205,
         "strand": 1,
         "function": "other",
         "linked": {}
        },
        {
         "locus_tag": "ALJ01868.1",
         "start": 21684,
         "end": 22479,
         "strand": 1,
         "function": "other",
         "linked": {}
        },
        {
         "locus_tag": "glgA",
         "start": 10764,
         "end": 12324,
         "strand": 1,
         "function": "biosynthetic-additional",
         "linked": {}
        },
        {
         "locus_tag": "glgX",
         "start": 19362,
         "end": 21516,
         "strand": 1,
         "function": "biosynthetic-additional",
         "linked": {}
        },
        {
         "locus_tag": "ppyS",
         "start": 6320,
         "end": 7370,
         "strand": 1,
         "function": "biosynthetic",
         "linked": {}
        }
       ]
      },
      "BGC0000800: 32-15282": {
       "start": 32,
       "end": 15282,
       "links": [
        {
         "query": "ctg21_86",
         "subject": "gumA",
         "query_loc": 97051,
         "subject_loc": 182
        }
       ],
       "reverse": false,
       "genes": [
        {
         "locus_tag": "gumA",
         "start": 32,
         "end": 332,
         "strand": 1,
         "function": "other",
         "linked": {
          "1": "ctg21_86"
         }
        },
        {
         "locus_tag": "gumB",
         "start": 1333,
         "end": 1975,
         "strand": 1,
         "function": "transport",
         "linked": {}
        },
        {
         "locus_tag": "gumC",
         "start": 2047,
         "end": 3397,
         "strand": 1,
         "function": "biosynthetic-additional",
         "linked": {}
        },
        {
         "locus_tag": "gumD",
         "start": 3639,
         "end": 5094,
         "strand": 1,
         "function": "biosynthetic-additional",
         "linked": {}
        },
        {
         "locus_tag": "gumE",
         "start": 5176,
         "end": 6475,
         "strand": 1,
         "function": "other",
         "linked": {}
        },
        {
         "locus_tag": "gumF",
         "start": 6471,
         "end": 7566,
         "strand": 1,
         "function": "other",
         "linked": {}
        },
        {
         "locus_tag": "gumG",
         "start": 7562,
         "end": 8702,
         "strand": 1,
         "function": "other",
         "linked": {}
        },
        {
         "locus_tag": "gumH",
         "start": 8698,
         "end": 9841,
         "strand": 1,
         "function": "biosynthetic-additional",
         "linked": {}
        },
        {
         "locus_tag": "gumI",
         "start": 9837,
         "end": 10887,
         "strand": 1,
         "function": "other",
         "linked": {}
        },
        {
         "locus_tag": "gumJ",
         "start": 10883,
         "end": 12380,
         "strand": 1,
         "function": "biosynthetic-additional",
         "linked": {}
        },
        {
         "locus_tag": "gumK",
         "start": 12759,
         "end": 13647,
         "strand": 1,
         "function": "other",
         "linked": {}
        },
        {
         "locus_tag": "gumL",
         "start": 13688,
         "end": 14483,
         "strand": 1,
         "function": "other",
         "linked": {}
        },
        {
         "locus_tag": "gumM",
         "start": 14490,
         "end": 15282,
         "strand": 1,
         "function": "other",
         "linked": {}
        }
       ]
      },
      "BGC0001595: 67-28084": {
       "start": 67,
       "end": 28084,
       "links": [
        {
         "query": "ctg21_73",
         "subject": "fisE4",
         "query_loc": 81244,
         "subject_loc": 14821
        }
       ],
       "reverse": true,
       "genes": [
        {
         "locus_tag": "fisB1",
         "start": 67,
         "end": 940,
         "strand": -1,
         "function": "other",
         "linked": {}
        },
        {
         "locus_tag": "fisB2",
         "start": 1151,
         "end": 2222,
         "strand": -1,
         "function": "other",
         "linked": {}
        },
        {
         "locus_tag": "fisB3",
         "start": 17291,
         "end": 18368,
         "strand": 1,
         "function": "other",
         "linked": {}
        },
        {
         "locus_tag": "fisB4",
         "start": 18418,
         "end": 19879,
         "strand": 1,
         "function": "biosynthetic-additional",
         "linked": {}
        },
        {
         "locus_tag": "fisC",
         "start": 2292,
         "end": 2979,
         "strand": -1,
         "function": "other",
         "linked": {}
        },
        {
         "locus_tag": "fisD",
         "start": 12686,
         "end": 13613,
         "strand": 1,
         "function": "biosynthetic",
         "linked": {}
        },
        {
         "locus_tag": "fisE1",
         "start": 3050,
         "end": 4253,
         "strand": -1,
         "function": "other",
         "linked": {}
        },
        {
         "locus_tag": "fisE2",
         "start": 4317,
         "end": 5379,
         "strand": -1,
         "function": "biosynthetic-additional",
         "linked": {}
        },
        {
         "locus_tag": "fisE3",
         "start": 7383,
         "end": 8604,
         "strand": 1,
         "function": "other",
         "linked": {}
        },
        {
         "locus_tag": "fisE4",
         "start": 13848,
         "end": 15795,
         "strand": 1,
         "function": "biosynthetic-additional",
         "linked": {
          "1": "ctg21_73"
         }
        },
        {
         "locus_tag": "fisE5",
         "start": 15854,
         "end": 17081,
         "strand": 1,
         "function": "other",
         "linked": {}
        },
        {
         "locus_tag": "fisG1",
         "start": 6740,
         "end": 7319,
         "strand": 1,
         "function": "other",
         "linked": {}
        },
        {
         "locus_tag": "fisG2",
         "start": 27439,
         "end": 28084,
         "strand": 1,
         "function": "biosynthetic-additional",
         "linked": {}
        },
        {
         "locus_tag": "fisH1",
         "start": 9193,
         "end": 10153,
         "strand": 1,
         "function": "other",
         "linked": {}
        },
        {
         "locus_tag": "fisH2",
         "start": 10501,
         "end": 11548,
         "strand": 1,
         "function": "other",
         "linked": {}
        },
        {
         "locus_tag": "fisH3",
         "start": 11544,
         "end": 12366,
         "strand": 1,
         "function": "biosynthetic-additional",
         "linked": {}
        },
        {
         "locus_tag": "fisI1",
         "start": 19886,
         "end": 20792,
         "strand": 1,
         "function": "other",
         "linked": {}
        },
        {
         "locus_tag": "fisI2",
         "start": 20874,
         "end": 23079,
         "strand": 1,
         "function": "biosynthetic-additional",
         "linked": {}
        },
        {
         "locus_tag": "fisI3",
         "start": 23250,
         "end": 24102,
         "strand": 1,
         "function": "other",
         "linked": {}
        },
        {
         "locus_tag": "fisI4",
         "start": 24149,
         "end": 24974,
         "strand": 1,
         "function": "other",
         "linked": {}
        },
        {
         "locus_tag": "fisI5",
         "start": 25030,
         "end": 26278,
         "strand": 1,
         "function": "other",
         "linked": {}
        },
        {
         "locus_tag": "fisI6",
         "start": 26317,
         "end": 27415,
         "strand": 1,
         "function": "other",
         "linked": {}
        },
        {
         "locus_tag": "fisM",
         "start": 5608,
         "end": 6373,
         "strand": 1,
         "function": "biosynthetic-additional",
         "linked": {}
        }
       ]
      },
      "BGC0002439: 0-24052": {
       "start": 0,
       "end": 24052,
       "links": [
        {
         "query": "ctg21_83",
         "subject": "aroA",
         "query_loc": 93328,
         "subject_loc": 15035
        }
       ],
       "reverse": false,
       "genes": [
        {
         "locus_tag": "aroA",
         "start": 14411,
         "end": 15659,
         "strand": 1,
         "function": "other",
         "linked": {
          "1": "ctg21_83"
         }
        },
        {
         "locus_tag": "aroB",
         "start": 19402,
         "end": 20539,
         "strand": 1,
         "function": "biosynthetic",
         "linked": {}
        },
        {
         "locus_tag": "aroC",
         "start": 16872,
         "end": 18057,
         "strand": 1,
         "function": "other",
         "linked": {}
        },
        {
         "locus_tag": "aroEK",
         "start": 18053,
         "end": 19406,
         "strand": 1,
         "function": "other",
         "linked": {}
        },
        {
         "locus_tag": "dap1",
         "start": 0,
         "end": 2103,
         "strand": -1,
         "function": "biosynthetic-additional",
         "linked": {}
        },
        {
         "locus_tag": "dap15",
         "start": 15655,
         "end": 16876,
         "strand": 1,
         "function": "other",
         "linked": {}
        },
        {
         "locus_tag": "dap19",
         "start": 20560,
         "end": 22648,
         "strand": 1,
         "function": "biosynthetic-additional",
         "linked": {}
        },
        {
         "locus_tag": "dap2",
         "start": 2087,
         "end": 2819,
         "strand": -1,
         "function": "other",
         "linked": {}
        },
        {
         "locus_tag": "dap20",
         "start": 22819,
         "end": 24052,
         "strand": -1,
         "function": "biosynthetic-additional",
         "linked": {}
        },
        {
         "locus_tag": "dap4",
         "start": 4974,
         "end": 6192,
         "strand": -1,
         "function": "other",
         "linked": {}
        },
        {
         "locus_tag": "dap5",
         "start": 6392,
         "end": 6752,
         "strand": -1,
         "function": "other",
         "linked": {}
        },
        {
         "locus_tag": "dap9",
         "start": 9584,
         "end": 9914,
         "strand": -1,
         "function": "biosynthetic-additional",
         "linked": {}
        },
        {
         "locus_tag": "dapB",
         "start": 9913,
         "end": 10402,
         "strand": -1,
         "function": "biosynthetic",
         "linked": {}
        },
        {
         "locus_tag": "dapC",
         "start": 10655,
         "end": 11828,
         "strand": 1,
         "function": "other",
         "linked": {}
        },
        {
         "locus_tag": "dapD",
         "start": 11869,
         "end": 12529,
         "strand": 1,
         "function": "biosynthetic-additional",
         "linked": {}
        },
        {
         "locus_tag": "dapE",
         "start": 12525,
         "end": 14415,
         "strand": 1,
         "function": "biosynthetic-additional",
         "linked": {}
        },
        {
         "locus_tag": "dapF",
         "start": 8693,
         "end": 9530,
         "strand": -1,
         "function": "other",
         "linked": {}
        },
        {
         "locus_tag": "dapG",
         "start": 8018,
         "end": 8678,
         "strand": -1,
         "function": "other",
         "linked": {}
        },
        {
         "locus_tag": "dapR",
         "start": 3058,
         "end": 4999,
         "strand": 1,
         "function": "other",
         "linked": {}
        },
        {
         "locus_tag": "dapS",
         "start": 6748,
         "end": 8005,
         "strand": -1,
         "function": "other",
         "linked": {}
        }
       ]
      },
      "BGC0001664: 0-27742": {
       "start": 0,
       "end": 27742,
       "links": [
        {
         "query": "ctg21_73",
         "subject": "mstH",
         "query_loc": 81244,
         "subject_loc": 11327
        }
       ],
       "reverse": true,
       "genes": [
        {
         "locus_tag": "mstA",
         "start": 0,
         "end": 1674,
         "strand": 1,
         "function": "biosynthetic-additional",
         "linked": {}
        },
        {
         "locus_tag": "mstB",
         "start": 2859,
         "end": 4224,
         "strand": 1,
         "function": "biosynthetic-additional",
         "linked": {}
        },
        {
         "locus_tag": "mstC",
         "start": 4379,
         "end": 5270,
         "strand": 1,
         "function": "biosynthetic-additional",
         "linked": {}
        },
        {
         "locus_tag": "mstD",
         "start": 5288,
         "end": 5939,
         "strand": 1,
         "function": "biosynthetic-additional",
         "linked": {}
        },
        {
         "locus_tag": "mstE",
         "start": 5947,
         "end": 7048,
         "strand": 1,
         "function": "other",
         "linked": {}
        },
        {
         "locus_tag": "mstF",
         "start": 7389,
         "end": 8469,
         "strand": 1,
         "function": "other",
         "linked": {}
        },
        {
         "locus_tag": "mstG",
         "start": 8921,
         "end": 9998,
         "strand": 1,
         "function": "other",
         "linked": {}
        },
        {
         "locus_tag": "mstH",
         "start": 10351,
         "end": 12304,
         "strand": 1,
         "function": "biosynthetic-additional",
         "linked": {
          "1": "ctg21_73"
         }
        },
        {
         "locus_tag": "mstI",
         "start": 12377,
         "end": 13640,
         "strand": 1,
         "function": "other",
         "linked": {}
        },
        {
         "locus_tag": "mstJ",
         "start": 13673,
         "end": 14699,
         "strand": 1,
         "function": "biosynthetic-additional",
         "linked": {}
        },
        {
         "locus_tag": "mstK",
         "start": 14820,
         "end": 16026,
         "strand": 1,
         "function": "other",
         "linked": {}
        },
        {
         "locus_tag": "mstL",
         "start": 16109,
         "end": 16979,
         "strand": 1,
         "function": "other",
         "linked": {}
        },
        {
         "locus_tag": "mstM",
         "start": 17108,
         "end": 17966,
         "strand": 1,
         "function": "other",
         "linked": {}
        },
        {
         "locus_tag": "mstN",
         "start": 18481,
         "end": 19567,
         "strand": 1,
         "function": "other",
         "linked": {}
        },
        {
         "locus_tag": "mstO",
         "start": 19936,
         "end": 20995,
         "strand": 1,
         "function": "biosynthetic-additional",
         "linked": {}
        },
        {
         "locus_tag": "mstP",
         "start": 21637,
         "end": 22423,
         "strand": 1,
         "function": "biosynthetic-additional",
         "linked": {}
        },
        {
         "locus_tag": "mstQ",
         "start": 22468,
         "end": 23809,
         "strand": 1,
         "function": "biosynthetic-additional",
         "linked": {}
        },
        {
         "locus_tag": "mstS",
         "start": 25466,
         "end": 26657,
         "strand": 1,
         "function": "other",
         "linked": {}
        },
        {
         "locus_tag": "mstT",
         "start": 26677,
         "end": 27742,
         "strand": 1,
         "function": "other",
         "linked": {}
        }
       ]
      }
     }
    }
   }
  },
  "antismash.modules.tfbs_finder": [],
  "antismash.outputs.html.visualisers.gene_table": {
   "blast_template": "<a class=\"wildcard-container\" data-wildcard-attrs=\"href\" href=\"http://blast.ncbi.nlm.nih.gov/Blast.cgi?PAGE=Proteins&PROGRAM=blastp&BLAST_PROGRAMS=blastp&QUERY=@!translation!@&LINK_LOC=protein&PAGE_TYPE=BlastSearch\" target=\"_blank\" data-locus=\"@!translation!@\">BlastP</a>",
   "selected_template": "<span class=\"cds-selected-marker cds-selected-marker-@!locus_tag!@\" data-locus=\"@!locus_tag!@\"></span>",
   "orfs": {
    "ctg21_68": {
     "functions": []
    },
    "ctg21_69": {
     "functions": []
    },
    "ctg21_70": {
     "functions": [
      {
       "description": "SMCOG1169:sugar transport protein ",
       "function": "transport",
       "tool": "smcogs"
      }
     ]
    },
    "ctg21_71": {
     "functions": []
    },
    "ctg21_72": {
     "functions": [
      {
       "description": "SMCOG1110:1-deoxy-D-xylulose-5-phosphate synthase ",
       "function": "biosynthetic-additional",
       "tool": "smcogs"
      }
     ]
    },
    "ctg21_73": {
     "functions": [
      {
       "description": "DXP_synthase_N",
       "function": "biosynthetic-additional",
       "tool": "biosynthetic profile"
      },
      {
       "description": "SMCOG1204:transketolase ",
       "function": "biosynthetic-additional",
       "tool": "smcogs"
      }
     ]
    },
    "ctg21_74": {
     "functions": []
    },
    "ctg21_75": {
     "functions": []
    },
    "ctg21_76": {
     "functions": []
    },
    "ctg21_77": {
     "functions": [
      {
       "description": "PF04055",
       "function": "biosynthetic",
       "tool": "biosynthetic profile"
      },
      {
       "description": "Fer4_12",
       "function": "biosynthetic-additional",
       "tool": "biosynthetic profile"
      }
     ]
    },
    "ctg21_78": {
     "functions": []
    },
    "ctg21_79": {
     "functions": []
    },
    "ctg21_80": {
     "functions": [
      {
       "description": "YcaO",
       "function": "biosynthetic",
       "tool": "biosynthetic profile"
      }
     ]
    },
    "ctg21_81": {
     "functions": []
    },
    "ctg21_82": {
     "functions": [
      {
       "description": "Aminotran_5",
       "function": "biosynthetic-additional",
       "tool": "biosynthetic profile"
      }
     ]
    },
    "ctg21_83": {
     "functions": []
    },
    "ctg21_84": {
     "functions": []
    },
    "ctg21_85": {
     "functions": []
    },
    "ctg21_86": {
     "functions": [
      {
       "description": "SMCOG1132:DNA-binding protein HU 1 ",
       "function": "other",
       "tool": "smcogs"
      }
     ]
    },
    "ctg21_87": {
     "functions": []
    }
   }
  },
  "antismash.outputs.html.visualisers.generic_domains": [
   {
    "name": "pfam",
    "data": [
     {
      "id": "ctg21_68",
      "seqLength": 205,
      "domains": [
       {
        "start": 11,
        "end": 26,
        "go_terms": [],
        "html_class": "generic-type-other",
        "name": "Fer4_4",
        "accession": "PF12800",
        "description": "4Fe-4S binding domain",
        "evalue": "0.0033",
        "score": "17.9"
       },
       {
        "start": 58,
        "end": 153,
        "go_terms": [],
        "html_class": "generic-type-other",
        "name": "Fer4_11",
        "accession": "PF13247",
        "description": "4Fe-4S dicluster domain",
        "evalue": "5.4e-28",
        "score": "97.2"
       }
      ]
     },
     {
      "id": "ctg21_69",
      "seqLength": 287,
      "domains": [
       {
        "start": 0,
        "end": 277,
        "go_terms": [
         "<a class='external-link' href='http://amigo.geneontology.org/amigo/term/GO:0019645' target='_blank'>GO:0019645</a>: anaerobic electron transport chain",
         "<a class='external-link' href='http://amigo.geneontology.org/amigo/term/GO:0016020' target='_blank'>GO:0016020</a>: membrane"
        ],
        "html_class": "generic-type-other",
        "name": "DmsC",
        "accession": "PF04976",
        "description": "DMSO reductase anchor subunit (DmsC)",
        "evalue": "1.4e-112",
        "score": "375.7"
       }
      ]
     },
     {
      "id": "ctg21_70",
      "seqLength": 382,
      "domains": [
       {
        "start": 38,
        "end": 179,
        "go_terms": [
         "<a class='external-link' href='http://amigo.geneontology.org/amigo/term/GO:0022857' target='_blank'>GO:0022857</a>: transmembrane transporter activity",
         "<a class='external-link' href='http://amigo.geneontology.org/amigo/term/GO:0055085' target='_blank'>GO:0055085</a>: transmembrane transport",
         "<a class='external-link' href='http://amigo.geneontology.org/amigo/term/GO:0016020' target='_blank'>GO:0016020</a>: membrane"
        ],
        "html_class": "generic-type-other",
        "name": "Sugar_tr",
        "accession": "PF00083",
        "description": "Sugar (and other) transporter",
        "evalue": "2.3e-08",
        "score": "33.4"
       },
       {
        "start": 209,
        "end": 370,
        "go_terms": [
         "<a class='external-link' href='http://amigo.geneontology.org/amigo/term/GO:0022857' target='_blank'>GO:0022857</a>: transmembrane transporter activity",
         "<a class='external-link' href='http://amigo.geneontology.org/amigo/term/GO:0055085' target='_blank'>GO:0055085</a>: transmembrane transport"
        ],
        "html_class": "generic-type-transport",
        "name": "MFS_1",
        "accession": "PF07690",
        "description": "Major Facilitator Superfamily",
        "evalue": "1.9e-13",
        "score": "50.2"
       }
      ]
     },
     {
      "id": "ctg21_71",
      "seqLength": 145,
      "domains": [
       {
        "start": 10,
        "end": 143,
        "go_terms": [],
        "html_class": "generic-type-biosynthetic",
        "name": "PTS_EIIA_2",
        "accession": "PF00359",
        "description": "Phosphoenolpyruvate-dependent sugar phosphotransferase system, EIIA 2",
        "evalue": "1.3e-17",
        "score": "64.2"
       }
      ]
     },
     {
      "id": "ctg21_72",
      "seqLength": 303,
      "domains": [
       {
        "start": 4,
        "end": 162,
        "go_terms": [],
        "html_class": "generic-type-biosynthetic",
        "name": "Transket_pyr",
        "accession": "PF02779",
        "description": "Transketolase, pyrimidine binding domain",
        "evalue": "1.7e-27",
        "score": "96.3"
       },
       {
        "start": 180,
        "end": 296,
        "go_terms": [],
        "html_class": "generic-type-biosynthetic",
        "name": "Transketolase_C",
        "accession": "PF02780",
        "description": "Transketolase, C-terminal domain",
        "evalue": "4.7e-14",
        "score": "52.4"
       }
      ]
     },
     {
      "id": "ctg21_73",
      "seqLength": 265,
      "domains": [
       {
        "start": 17,
        "end": 258,
        "go_terms": [],
        "html_class": "generic-type-biosynthetic",
        "name": "Transketolase_N",
        "accession": "PF00456",
        "description": "Transketolase, thiamine diphosphate binding domain",
        "evalue": "1.1e-43",
        "score": "149.5"
       }
      ]
     },
     {
      "id": "ctg21_74",
      "seqLength": 421,
      "domains": [
       {
        "start": 10,
        "end": 404,
        "go_terms": [
         "<a class='external-link' href='http://amigo.geneontology.org/amigo/term/GO:0009401' target='_blank'>GO:0009401</a>: phosphoenolpyruvate-dependent sugar phosphotransferase system",
         "<a class='external-link' href='http://amigo.geneontology.org/amigo/term/GO:0016020' target='_blank'>GO:0016020</a>: membrane"
        ],
        "html_class": "generic-type-other",
        "name": "EIIC-GAT",
        "accession": "PF03611",
        "description": "PTS system sugar-specific permease component",
        "evalue": "3.8e-118",
        "score": "395.1"
       }
      ]
     },
     {
      "id": "ctg21_75",
      "seqLength": 91,
      "domains": [
       {
        "start": 1,
        "end": 84,
        "go_terms": [
         "<a class='external-link' href='http://amigo.geneontology.org/amigo/term/GO:0008982' target='_blank'>GO:0008982</a>: protein-N(PI)-phosphohistidine-sugar phosphotransferase activity",
         "<a class='external-link' href='http://amigo.geneontology.org/amigo/term/GO:0009401' target='_blank'>GO:0009401</a>: phosphoenolpyruvate-dependent sugar phosphotransferase system"
        ],
        "html_class": "generic-type-biosynthetic",
        "name": "PTS_IIB",
        "accession": "PF02302",
        "description": "PTS system, Lactose/Cellobiose specific IIB subunit",
        "evalue": "4e-12",
        "score": "46.8"
       }
      ]
     },
     {
      "id": "ctg21_76",
      "seqLength": 285,
      "domains": [
       {
        "start": 6,
        "end": 78,
        "go_terms": [
         "<a class='external-link' href='http://amigo.geneontology.org/amigo/term/GO:0003700' target='_blank'>GO:0003700</a>: DNA-binding transcription factor activity",
         "<a class='external-link' href='http://amigo.geneontology.org/amigo/term/GO:0006355' target='_blank'>GO:0006355</a>: regulation of DNA-templated transcription"
        ],
        "html_class": "generic-type-other",
        "name": "HTH_6",
        "accession": "PF01418",
        "description": "Helix-turn-helix domain, rpiR family",
        "evalue": "9.9e-15",
        "score": "54.4"
       },
       {
        "start": 124,
        "end": 225,
        "go_terms": [
         "<a class='external-link' href='http://amigo.geneontology.org/amigo/term/GO:0097367' target='_blank'>GO:0097367</a>: carbohydrate derivative binding",
         "<a class='external-link' href='http://amigo.geneontology.org/amigo/term/GO:1901135' target='_blank'>GO:1901135</a>: carbohydrate derivative metabolic process"
        ],
        "html_class": "generic-type-biosynthetic",
        "name": "SIS",
        "accession": "PF01380",
        "description": "SIS domain",
        "evalue": "2e-08",
        "score": "34.2"
       }
      ]
     },
     {
      "id": "ctg21_77",
      "seqLength": 276,
      "domains": [
       {
        "start": 53,
        "end": 208,
        "go_terms": [
         "<a class='external-link' href='http://amigo.geneontology.org/amigo/term/GO:0003824' target='_blank'>GO:0003824</a>: catalytic activity",
         "<a class='external-link' href='http://amigo.geneontology.org/amigo/term/GO:0051536' target='_blank'>GO:0051536</a>: iron-sulfur cluster binding"
        ],
        "html_class": "generic-type-biosynthetic",
        "name": "Radical_SAM",
        "accession": "PF04055",
        "description": "Radical SAM superfamily",
        "evalue": "1.2e-31",
        "score": "110.4"
       }
      ]
     },
     {
      "id": "ctg21_78",
      "seqLength": 760,
      "domains": [
       {
        "start": 22,
        "end": 614,
        "go_terms": [
         "<a class='external-link' href='http://amigo.geneontology.org/amigo/term/GO:0003824' target='_blank'>GO:0003824</a>: catalytic activity"
        ],
        "html_class": "generic-type-other",
        "name": "PFL-like",
        "accession": "PF02901",
        "description": "Pyruvate formate lyase-like",
        "evalue": "4e-205",
        "score": "683.3"
       },
       {
        "start": 629,
        "end": 741,
        "go_terms": [
         "<a class='external-link' href='http://amigo.geneontology.org/amigo/term/GO:0003824' target='_blank'>GO:0003824</a>: catalytic activity"
        ],
        "html_class": "generic-type-other",
        "name": "Gly_radical",
        "accession": "PF01228",
        "description": "Glycine radical",
        "evalue": "4.3e-43",
        "score": "146.3"
       }
      ]
     },
     {
      "id": "ctg21_79",
      "seqLength": 271,
      "domains": [
       {
        "start": 2,
        "end": 262,
        "go_terms": [
         "<a class='external-link' href='http://amigo.geneontology.org/amigo/term/GO:0022857' target='_blank'>GO:0022857</a>: transmembrane transporter activity",
         "<a class='external-link' href='http://amigo.geneontology.org/amigo/term/GO:0055085' target='_blank'>GO:0055085</a>: transmembrane transport",
         "<a class='external-link' href='http://amigo.geneontology.org/amigo/term/GO:0016020' target='_blank'>GO:0016020</a>: membrane"
        ],
        "html_class": "generic-type-other",
        "name": "Form_Nir_trans",
        "accession": "PF01226",
        "description": "Formate/nitrite transporter",
        "evalue": "1.2e-74",
        "score": "250.7"
       }
      ]
     },
     {
      "id": "ctg21_80",
      "seqLength": 586,
      "domains": [
       {
        "start": 58,
        "end": 391,
        "go_terms": [],
        "html_class": "generic-type-biosynthetic",
        "name": "YcaO",
        "accession": "PF02624",
        "description": "YcaO cyclodehydratase, ATP-ad Mg2+-binding",
        "evalue": "2e-82",
        "score": "277.2"
       },
       {
        "start": 406,
        "end": 581,
        "go_terms": [],
        "html_class": "generic-type-other",
        "name": "YcaO_C",
        "accession": "PF18381",
        "description": "YcaO cyclodehydratase C-terminal domain",
        "evalue": "2.5e-66",
        "score": "222.9"
       }
      ]
     },
     {
      "id": "ctg21_81",
      "seqLength": 230,
      "domains": [
       {
        "start": 103,
        "end": 167,
        "go_terms": [],
        "html_class": "generic-type-other",
        "name": "DUF421",
        "accession": "PF04239",
        "description": "Protein of unknown function (DUF421)",
        "evalue": "9.8e-15",
        "score": "54.3"
       }
      ]
     },
     {
      "id": "ctg21_82",
      "seqLength": 362,
      "domains": [
       {
        "start": 3,
        "end": 350,
        "go_terms": [],
        "html_class": "generic-type-biosynthetic",
        "name": "Aminotran_5",
        "accession": "PF00266",
        "description": "Aminotransferase class-V",
        "evalue": "1.9e-68",
        "score": "231.2"
       }
      ]
     },
     {
      "id": "ctg21_83",
      "seqLength": 427,
      "domains": [
       {
        "start": 6,
        "end": 420,
        "go_terms": [
         "<a class='external-link' href='http://amigo.geneontology.org/amigo/term/GO:0016765' target='_blank'>GO:0016765</a>: transferase activity, transferring alkyl or aryl (other than methyl) groups"
        ],
        "html_class": "generic-type-biosynthetic",
        "name": "EPSP_synthase",
        "accession": "PF00275",
        "description": "EPSP synthase (3-phosphoshikimate 1-carboxyvinyltransferase)",
        "evalue": "2.3e-152",
        "score": "507.6"
       }
      ]
     },
     {
      "id": "ctg21_84",
      "seqLength": 227,
      "domains": [
       {
        "start": 7,
        "end": 221,
        "go_terms": [
         "<a class='external-link' href='http://amigo.geneontology.org/amigo/term/GO:0004127' target='_blank'>GO:0004127</a>: cytidylate kinase activity",
         "<a class='external-link' href='http://amigo.geneontology.org/amigo/term/GO:0005524' target='_blank'>GO:0005524</a>: ATP binding",
         "<a class='external-link' href='http://amigo.geneontology.org/amigo/term/GO:0006139' target='_blank'>GO:0006139</a>: nucleobase-containing compound metabolic process"
        ],
        "html_class": "generic-type-biosynthetic",
        "name": "Cytidylate_kin",
        "accession": "PF02224",
        "description": "Cytidylate kinase",
        "evalue": "6.3e-82",
        "score": "274.5"
       }
      ]
     },
     {
      "id": "ctg21_85",
      "seqLength": 557,
      "domains": [
       {
        "start": 18,
        "end": 78,
        "go_terms": [
         "<a class='external-link' href='http://amigo.geneontology.org/amigo/term/GO:0003676' target='_blank'>GO:0003676</a>: nucleic acid binding"
        ],
        "html_class": "generic-type-other",
        "name": "S1",
        "accession": "PF00575",
        "description": "S1 RNA binding domain",
        "evalue": "8.1e-07",
        "score": "29.4"
       },
       {
        "start": 103,
        "end": 171,
        "go_terms": [
         "<a class='external-link' href='http://amigo.geneontology.org/amigo/term/GO:0003676' target='_blank'>GO:0003676</a>: nucleic acid binding"
        ],
        "html_class": "generic-type-other",
        "name": "S1",
        "accession": "PF00575",
        "description": "S1 RNA binding domain",
        "evalue": "6.8e-09",
        "score": "36.1"
       },
       {
        "start": 189,
        "end": 260,
        "go_terms": [
         "<a class='external-link' href='http://amigo.geneontology.org/amigo/term/GO:0003676' target='_blank'>GO:0003676</a>: nucleic acid binding"
        ],
        "html_class": "generic-type-other",
        "name": "S1",
        "accession": "PF00575",
        "description": "S1 RNA binding domain",
        "evalue": "1.2e-20",
        "score": "73.7"
       },
       {
        "start": 274,
        "end": 347,
        "go_terms": [
         "<a class='external-link' href='http://amigo.geneontology.org/amigo/term/GO:0003676' target='_blank'>GO:0003676</a>: nucleic acid binding"
        ],
        "html_class": "generic-type-other",
        "name": "S1",
        "accession": "PF00575",
        "description": "S1 RNA binding domain",
        "evalue": "1.9e-19",
        "score": "69.9"
       },
       {
        "start": 360,
        "end": 434,
        "go_terms": [
         "<a class='external-link' href='http://amigo.geneontology.org/amigo/term/GO:0003676' target='_blank'>GO:0003676</a>: nucleic acid binding"
        ],
        "html_class": "generic-type-other",
        "name": "S1",
        "accession": "PF00575",
        "description": "S1 RNA binding domain",
        "evalue": "1.4e-21",
        "score": "76.7"
       },
       {
        "start": 448,
        "end": 520,
        "go_terms": [
         "<a class='external-link' href='http://amigo.geneontology.org/amigo/term/GO:0003676' target='_blank'>GO:0003676</a>: nucleic acid binding"
        ],
        "html_class": "generic-type-other",
        "name": "S1",
        "accession": "PF00575",
        "description": "S1 RNA binding domain",
        "evalue": "1.4e-16",
        "score": "60.7"
       }
      ]
     },
     {
      "id": "ctg21_86",
      "seqLength": 95,
      "domains": [
       {
        "start": 0,
        "end": 91,
        "go_terms": [
         "<a class='external-link' href='http://amigo.geneontology.org/amigo/term/GO:0003677' target='_blank'>GO:0003677</a>: DNA binding",
         "<a class='external-link' href='http://amigo.geneontology.org/amigo/term/GO:0030527' target='_blank'>GO:0030527</a>: structural constituent of chromatin"
        ],
        "html_class": "generic-type-other",
        "name": "Bac_DNA_binding",
        "accession": "PF00216",
        "description": "Bacterial DNA-binding protein",
        "evalue": "1.8e-29",
        "score": "101.8"
       }
      ]
     },
     {
      "id": "ctg21_87",
      "seqLength": 751,
      "domains": [
       {
        "start": 200,
        "end": 488,
        "go_terms": [],
        "html_class": "generic-type-other",
        "name": "Competence",
        "accession": "PF03772",
        "description": "Competence protein",
        "evalue": "9.6e-48",
        "score": "162.9"
       },
       {
        "start": 504,
        "end": 684,
        "go_terms": [],
        "html_class": "generic-type-other",
        "name": "Lactamase_B",
        "accession": "PF00753",
        "description": "Metallo-beta-lactamase superfamily",
        "evalue": "1.6e-18",
        "score": "67.6"
       }
      ]
     }
    ],
    "url": "https://www.ebi.ac.uk/interpro/entry/pfam/$ACCESSION"
   },
   {
    "name": "tigrfam",
    "data": [
     {
      "id": "ctg21_68",
      "seqLength": 205,
      "domains": [
       {
        "start": 3,
        "end": 163,
        "name": "TIGR02951",
        "description": "DMSO_dmsB: dimethylsulfoxide reductase, chain B",
        "accession": "TIGR02951",
        "evalue": "1.1e-78",
        "score": "260.9",
        "html_class": "generic-type-other"
       }
      ]
     },
     {
      "id": "ctg21_77",
      "seqLength": 276,
      "domains": [
       {
        "start": 35,
        "end": 269,
        "name": "TIGR02493",
        "description": "PFLA: pyruvate formate-lyase 1-activating enzyme",
        "accession": "TIGR02493",
        "evalue": "4.7e-107",
        "score": "354.6",
        "html_class": "generic-type-other"
       }
      ]
     },
     {
      "id": "ctg21_78",
      "seqLength": 760,
      "domains": [
       {
        "start": 10,
        "end": 760,
        "name": "TIGR01255",
        "description": "pyr_form_ly_1: formate acetyltransferase",
        "accession": "TIGR01255",
        "evalue": "0",
        "score": "1428.0",
        "html_class": "generic-type-other"
       }
      ]
     },
     {
      "id": "ctg21_79",
      "seqLength": 271,
      "domains": [
       {
        "start": 1,
        "end": 265,
        "name": "TIGR04060",
        "description": "formate_focA: formate transporter FocA",
        "accession": "TIGR04060",
        "evalue": "2.6e-127",
        "score": "421.6",
        "html_class": "generic-type-other"
       },
       {
        "start": 11,
        "end": 266,
        "name": "TIGR00790",
        "description": "fnt: formate/nitrite transporter",
        "accession": "TIGR00790",
        "evalue": "2.5e-96",
        "score": "319.9",
        "html_class": "generic-type-other"
       }
      ]
     },
     {
      "id": "ctg21_80",
      "seqLength": 586,
      "domains": [
       {
        "start": 10,
        "end": 404,
        "name": "TIGR00702",
        "description": "TIGR00702: YcaO-type kinase domain",
        "accession": "TIGR00702",
        "evalue": "1.6e-166",
        "score": "552.0",
        "html_class": "generic-type-other"
       }
      ]
     },
     {
      "id": "ctg21_82",
      "seqLength": 362,
      "domains": [
       {
        "start": 3,
        "end": 361,
        "name": "TIGR01364",
        "description": "serC_1: phosphoserine transaminase",
        "accession": "TIGR01364",
        "evalue": "3.4e-153",
        "score": "507.7",
        "html_class": "generic-type-other"
       }
      ]
     },
     {
      "id": "ctg21_83",
      "seqLength": 427,
      "domains": [
       {
        "start": 13,
        "end": 423,
        "name": "TIGR01356",
        "description": "aroA: 3-phosphoshikimate 1-carboxyvinyltransferase",
        "accession": "TIGR01356",
        "evalue": "3.6e-143",
        "score": "475.3",
        "html_class": "generic-type-other"
       }
      ]
     },
     {
      "id": "ctg21_84",
      "seqLength": 227,
      "domains": [
       {
        "start": 5,
        "end": 219,
        "name": "TIGR00017",
        "description": "cmk: cytidylate kinase",
        "accession": "TIGR00017",
        "evalue": "2.8e-94",
        "score": "312.8",
        "html_class": "generic-type-other"
       }
      ]
     },
     {
      "id": "ctg21_85",
      "seqLength": 557,
      "domains": [
       {
        "start": 2,
        "end": 520,
        "name": "TIGR00717",
        "description": "rpsA: ribosomal protein bS1",
        "accession": "TIGR00717",
        "evalue": "7.9e-241",
        "score": "798.0",
        "html_class": "generic-type-other"
       }
      ]
     },
     {
      "id": "ctg21_86",
      "seqLength": 95,
      "domains": [
       {
        "start": 0,
        "end": 94,
        "name": "TIGR00988",
        "description": "hip: integration host factor, beta subunit",
        "accession": "TIGR00988",
        "evalue": "2.8e-53",
        "score": "176.2",
        "html_class": "generic-type-other"
       }
      ]
     },
     {
      "id": "ctg21_87",
      "seqLength": 751,
      "domains": [
       {
        "start": 66,
        "end": 718,
        "name": "TIGR00361",
        "description": "ComEC_Rec2: DNA internalization-related competence protein ComEC/Rec2",
        "accession": "TIGR00361",
        "evalue": "4.5e-233",
        "score": "773.1",
        "html_class": "generic-type-other"
       },
       {
        "start": 220,
        "end": 404,
        "name": "TIGR00360",
        "description": "ComEC_N-term: ComEC/Rec2-related protein",
        "accession": "TIGR00360",
        "evalue": "1.6e-43",
        "score": "146.9",
        "html_class": "generic-type-other"
       }
      ]
     }
    ],
    "url": "https://www.ncbi.nlm.nih.gov/genome/annotation_prok/evidence/$ACCESSION"
   }
  ]
 },
 "r31c1": {
  "antismash.modules.cluster_compare": {
   "MIBiG": {
    "ProtoToRegion_RiQ": {
     "reference_clusters": {
      "BGC0000916: 0-13846": {
       "start": 0,
       "end": 13846,
       "links": [
        {
         "query": "ctg31_104",
         "subject": "mobB",
         "query_loc": 109786,
         "subject_loc": 11246
        }
       ],
       "reverse": false,
       "genes": [
        {
         "locus_tag": "AAF25546.1",
         "start": 0,
         "end": 158,
         "strand": -1,
         "function": "other",
         "linked": {}
        },
        {
         "locus_tag": "galE",
         "start": 2578,
         "end": 3568,
         "strand": 1,
         "function": "biosynthetic-additional",
         "linked": {}
        },
        {
         "locus_tag": "galK",
         "start": 1391,
         "end": 2558,
         "strand": 1,
         "function": "other",
         "linked": {}
        },
        {
         "locus_tag": "galR",
         "start": 303,
         "end": 1302,
         "strand": 1,
         "function": "regulatory",
         "linked": {}
        },
        {
         "locus_tag": "galT",
         "start": 3585,
         "end": 5082,
         "strand": 1,
         "function": "other",
         "linked": {}
        },
        {
         "locus_tag": "moaA",
         "start": 12823,
         "end": 13846,
         "strand": 1,
         "function": "biosynthetic-additional",
         "linked": {}
        },
        {
         "locus_tag": "moaB",
         "start": 8503,
         "end": 9016,
         "strand": 1,
         "function": "other",
         "linked": {}
        },
        {
         "locus_tag": "moaC",
         "start": 9199,
         "end": 9685,
         "strand": -1,
         "function": "other",
         "linked": {}
        },
        {
         "locus_tag": "moaD",
         "start": 11936,
         "end": 12170,
         "strand": 1,
         "function": "other",
         "linked": {}
        },
        {
         "locus_tag": "moaE",
         "start": 11484,
         "end": 11937,
         "strand": 1,
         "function": "other",
         "linked": {}
        },
        {
         "locus_tag": "mobA",
         "start": 12174,
         "end": 12765,
         "strand": 1,
         "function": "other",
         "linked": {}
        },
        {
         "locus_tag": "mobB",
         "start": 11005,
         "end": 11488,
         "strand": 1,
         "function": "other",
         "linked": {
          "1": "ctg31_104"
         }
        },
        {
         "locus_tag": "modA",
         "start": 5241,
         "end": 6027,
         "strand": 1,
         "function": "other",
         "linked": {}
        },
        {
         "locus_tag": "modB",
         "start": 6038,
         "end": 6710,
         "strand": 1,
         "function": "transport",
         "linked": {}
        },
        {
         "locus_tag": "modC",
         "start": 6710,
         "end": 7319,
         "strand": 1,
         "function": "transport",
         "linked": {}
        },
        {
         "locus_tag": "moeA",
         "start": 9749,
         "end": 11009,
         "strand": 1,
         "function": "other",
         "linked": {}
        },
        {
         "locus_tag": "moeB",
         "start": 7470,
         "end": 8472,
         "strand": 1,
         "function": "biosynthetic-additional",
         "linked": {}
        }
       ]
      },
      "BGC0002338: 56-82305": {
       "start": 56,
       "end": 82305,
       "links": [
        {
         "query": "ctg31_97",
         "subject": "QVV57695.1",
         "query_loc": 104155,
         "subject_loc": 72217
        }
       ],
       "reverse": true,
       "genes": [
        {
         "locus_tag": "QVV57664.1",
         "start": 56,
         "end": 812,
         "strand": -1,
         "function": "other",
         "linked": {}
        },
        {
         "locus_tag": "QVV57665.1",
         "start": 855,
         "end": 1809,
         "strand": 1,
         "function": "other",
         "linked": {}
        },
        {
         "locus_tag": "QVV57666.1",
         "start": 1805,
         "end": 3566,
         "strand": 1,
         "function": "other",
         "linked": {}
        },
        {
         "locus_tag": "QVV57667.1",
         "start": 3566,
         "end": 3950,
         "strand": -1,
         "function": "other",
         "linked": {}
        },
        {
         "locus_tag": "QVV57668.1",
         "start": 3998,
         "end": 6161,
         "strand": -1,
         "function": "biosynthetic-additional",
         "linked": {}
        },
        {
         "locus_tag": "QVV57669.1",
         "start": 6237,
         "end": 7401,
         "strand": 1,
         "function": "regulatory",
         "linked": {}
        },
        {
         "locus_tag": "QVV57670.1",
         "start": 7397,
         "end": 8123,
         "strand": -1,
         "function": "other",
         "linked": {}
        },
        {
         "locus_tag": "QVV57671.1",
         "start": 8413,
         "end": 9235,
         "strand": -1,
         "function": "biosynthetic-additional",
         "linked": {}
        },
        {
         "locus_tag": "QVV57672.1",
         "start": 9240,
         "end": 9822,
         "strand": -1,
         "function": "other",
         "linked": {}
        },
        {
         "locus_tag": "QVV57673.1",
         "start": 9873,
         "end": 11343,
         "strand": 1,
         "function": "other",
         "linked": {}
        },
        {
         "locus_tag": "QVV57674.1",
         "start": 11345,
         "end": 11645,
         "strand": 1,
         "function": "other",
         "linked": {}
        },
        {
         "locus_tag": "QVV57675.1",
         "start": 11667,
         "end": 12048,
         "strand": 1,
         "function": "other",
         "linked": {}
        },
        {
         "locus_tag": "QVV57676.1",
         "start": 12056,
         "end": 12686,
         "strand": 1,
         "function": "other",
         "linked": {}
        },
        {
         "locus_tag": "QVV57677.1",
         "start": 12851,
         "end": 13949,
         "strand": 1,
         "function": "other",
         "linked": {}
        },
        {
         "locus_tag": "QVV57678.1",
         "start": 13950,
         "end": 15588,
         "strand": 1,
         "function": "other",
         "linked": {}
        },
        {
         "locus_tag": "QVV57679.1",
         "start": 15584,
         "end": 15965,
         "strand": 1,
         "function": "other",
         "linked": {}
        },
        {
         "locus_tag": "QVV57680.1",
         "start": 15972,
         "end": 17973,
         "strand": 1,
         "function": "other",
         "linked": {}
        },
        {
         "locus_tag": "QVV57681.1",
         "start": 18104,
         "end": 19337,
         "strand": 1,
         "function": "biosynthetic-additional",
         "linked": {}
        },
        {
         "locus_tag": "QVV57682.1",
         "start": 19595,
         "end": 19955,
         "strand": 1,
         "function": "other",
         "linked": {}
        },
        {
         "locus_tag": "QVV57683.1",
         "start": 20000,
         "end": 21011,
         "strand": 1,
         "function": "biosynthetic",
         "linked": {}
        },
        {
         "locus_tag": "QVV57689.1",
         "start": 62517,
         "end": 62940,
         "strand": -1,
         "function": "other",
         "linked": {}
        },
        {
         "locus_tag": "QVV57690.1",
         "start": 63136,
         "end": 64276,
         "strand": 1,
         "function": "biosynthetic-additional",
         "linked": {}
        },
        {
         "locus_tag": "QVV57691.1",
         "start": 64345,
         "end": 65959,
         "strand": -1,
         "function": "other",
         "linked": {}
        },
        {
         "locus_tag": "QVV57692.1",
         "start": 65985,
         "end": 67200,
         "strand": -1,
         "function": "biosynthetic-additional",
         "linked": {}
        },
        {
         "locus_tag": "QVV57693.1",
         "start": 67321,
         "end": 69208,
         "strand": 1,
         "function": "biosynthetic-additional",
         "linked": {}
        },
        {
         "locus_tag": "QVV57694.1",
         "start": 69480,
         "end": 70794,
         "strand": 1,
         "function": "other",
         "linked": {}
        },
        {
         "locus_tag": "QVV57695.1",
         "start": 70869,
         "end": 73566,
         "strand": 1,
         "function": "other",
         "linked": {
          "1": "ctg31_97"
         }
        },
        {
         "locus_tag": "QVV57696.1",
         "start": 73692,
         "end": 73968,
         "strand": -1,
         "function": "other",
         "linked": {}
        },
        {
         "locus_tag": "QVV57697.1",
         "start": 74283,
         "end": 75756,
         "strand": -1,
         "function": "other",
         "linked": {}
        },
        {
         "locus_tag": "QVV57698.1",
         "start": 75752,
         "end": 76340,
         "strand": -1,
         "function": "regulatory",
         "linked": {}
        },
        {
         "locus_tag": "QVV57699.1",
         "start": 76707,
         "end": 78003,
         "strand": 1,
         "function": "biosynthetic-additional",
         "linked": {}
        },
        {
         "locus_tag": "QVV57700.1",
         "start": 77999,
         "end": 79235,
         "strand": -1,
         "function": "other",
         "linked": {}
        },
        {
         "locus_tag": "QVV57701.1",
         "start": 79231,
         "end": 80830,
         "strand": -1,
         "function": "biosynthetic-additional",
         "linked": {}
        },
        {
         "locus_tag": "QVV57702.1",
         "start": 81128,
         "end": 81557,
         "strand": 1,
         "function": "other",
         "linked": {}
        },
        {
         "locus_tag": "QVV57703.1",
         "start": 81561,
         "end": 82305,
         "strand": -1,
         "function": "biosynthetic-additional",
         "linked": {}
        },
        {
         "locus_tag": "spa1",
         "start": 21480,
         "end": 29634,
         "strand": 1,
         "function": "biosynthetic",
         "linked": {}
        },
        {
         "locus_tag": "spa2",
         "start": 29630,
         "end": 35258,
         "strand": 1,
         "function": "biosynthetic",
         "linked": {}
        },
        {
         "locus_tag": "spa3",
         "start": 35254,
         "end": 45346,
         "strand": 1,
         "function": "biosynthetic",
         "linked": {}
        },
        {
         "locus_tag": "spa4",
         "start": 45342,
         "end": 56511,
         "strand": 1,
         "function": "biosynthetic",
         "linked": {}
        },
        {
         "locus_tag": "spa5",
         "start": 56532,
         "end": 62421,
         "strand": -1,
         "function": "biosynthetic",
         "linked": {}
        }
       ]
      }
     }
    },
    "RegionToRegion_RiQ": {
     "reference_clusters": {
      "BGC0000916: 0-13846": {
       "start": 0,
       "end": 13846,
       "links": [
        {
         "query": "ctg31_104",
         "subject": "mobB",
         "query_loc": 109786,
         "subject_loc": 11246
        }
       ],
       "reverse": false,
       "genes": [
        {
         "locus_tag": "AAF25546.1",
         "start": 0,
         "end": 158,
         "strand": -1,
         "function": "other",
         "linked": {}
        },
        {
         "locus_tag": "galE",
         "start": 2578,
         "end": 3568,
         "strand": 1,
         "function": "biosynthetic-additional",
         "linked": {}
        },
        {
         "locus_tag": "galK",
         "start": 1391,
         "end": 2558,
         "strand": 1,
         "function": "other",
         "linked": {}
        },
        {
         "locus_tag": "galR",
         "start": 303,
         "end": 1302,
         "strand": 1,
         "function": "regulatory",
         "linked": {}
        },
        {
         "locus_tag": "galT",
         "start": 3585,
         "end": 5082,
         "strand": 1,
         "function": "other",
         "linked": {}
        },
        {
         "locus_tag": "moaA",
         "start": 12823,
         "end": 13846,
         "strand": 1,
         "function": "biosynthetic-additional",
         "linked": {}
        },
        {
         "locus_tag": "moaB",
         "start": 8503,
         "end": 9016,
         "strand": 1,
         "function": "other",
         "linked": {}
        },
        {
         "locus_tag": "moaC",
         "start": 9199,
         "end": 9685,
         "strand": -1,
         "function": "other",
         "linked": {}
        },
        {
         "locus_tag": "moaD",
         "start": 11936,
         "end": 12170,
         "strand": 1,
         "function": "other",
         "linked": {}
        },
        {
         "locus_tag": "moaE",
         "start": 11484,
         "end": 11937,
         "strand": 1,
         "function": "other",
         "linked": {}
        },
        {
         "locus_tag": "mobA",
         "start": 12174,
         "end": 12765,
         "strand": 1,
         "function": "other",
         "linked": {}
        },
        {
         "locus_tag": "mobB",
         "start": 11005,
         "end": 11488,
         "strand": 1,
         "function": "other",
         "linked": {
          "1": "ctg31_104"
         }
        },
        {
         "locus_tag": "modA",
         "start": 5241,
         "end": 6027,
         "strand": 1,
         "function": "other",
         "linked": {}
        },
        {
         "locus_tag": "modB",
         "start": 6038,
         "end": 6710,
         "strand": 1,
         "function": "transport",
         "linked": {}
        },
        {
         "locus_tag": "modC",
         "start": 6710,
         "end": 7319,
         "strand": 1,
         "function": "transport",
         "linked": {}
        },
        {
         "locus_tag": "moeA",
         "start": 9749,
         "end": 11009,
         "strand": 1,
         "function": "other",
         "linked": {}
        },
        {
         "locus_tag": "moeB",
         "start": 7470,
         "end": 8472,
         "strand": 1,
         "function": "biosynthetic-additional",
         "linked": {}
        }
       ]
      },
      "BGC0002338: 56-82305": {
       "start": 56,
       "end": 82305,
       "links": [
        {
         "query": "ctg31_97",
         "subject": "QVV57695.1",
         "query_loc": 104155,
         "subject_loc": 72217
        }
       ],
       "reverse": true,
       "genes": [
        {
         "locus_tag": "QVV57664.1",
         "start": 56,
         "end": 812,
         "strand": -1,
         "function": "other",
         "linked": {}
        },
        {
         "locus_tag": "QVV57665.1",
         "start": 855,
         "end": 1809,
         "strand": 1,
         "function": "other",
         "linked": {}
        },
        {
         "locus_tag": "QVV57666.1",
         "start": 1805,
         "end": 3566,
         "strand": 1,
         "function": "other",
         "linked": {}
        },
        {
         "locus_tag": "QVV57667.1",
         "start": 3566,
         "end": 3950,
         "strand": -1,
         "function": "other",
         "linked": {}
        },
        {
         "locus_tag": "QVV57668.1",
         "start": 3998,
         "end": 6161,
         "strand": -1,
         "function": "biosynthetic-additional",
         "linked": {}
        },
        {
         "locus_tag": "QVV57669.1",
         "start": 6237,
         "end": 7401,
         "strand": 1,
         "function": "regulatory",
         "linked": {}
        },
        {
         "locus_tag": "QVV57670.1",
         "start": 7397,
         "end": 8123,
         "strand": -1,
         "function": "other",
         "linked": {}
        },
        {
         "locus_tag": "QVV57671.1",
         "start": 8413,
         "end": 9235,
         "strand": -1,
         "function": "biosynthetic-additional",
         "linked": {}
        },
        {
         "locus_tag": "QVV57672.1",
         "start": 9240,
         "end": 9822,
         "strand": -1,
         "function": "other",
         "linked": {}
        },
        {
         "locus_tag": "QVV57673.1",
         "start": 9873,
         "end": 11343,
         "strand": 1,
         "function": "other",
         "linked": {}
        },
        {
         "locus_tag": "QVV57674.1",
         "start": 11345,
         "end": 11645,
         "strand": 1,
         "function": "other",
         "linked": {}
        },
        {
         "locus_tag": "QVV57675.1",
         "start": 11667,
         "end": 12048,
         "strand": 1,
         "function": "other",
         "linked": {}
        },
        {
         "locus_tag": "QVV57676.1",
         "start": 12056,
         "end": 12686,
         "strand": 1,
         "function": "other",
         "linked": {}
        },
        {
         "locus_tag": "QVV57677.1",
         "start": 12851,
         "end": 13949,
         "strand": 1,
         "function": "other",
         "linked": {}
        },
        {
         "locus_tag": "QVV57678.1",
         "start": 13950,
         "end": 15588,
         "strand": 1,
         "function": "other",
         "linked": {}
        },
        {
         "locus_tag": "QVV57679.1",
         "start": 15584,
         "end": 15965,
         "strand": 1,
         "function": "other",
         "linked": {}
        },
        {
         "locus_tag": "QVV57680.1",
         "start": 15972,
         "end": 17973,
         "strand": 1,
         "function": "other",
         "linked": {}
        },
        {
         "locus_tag": "QVV57681.1",
         "start": 18104,
         "end": 19337,
         "strand": 1,
         "function": "biosynthetic-additional",
         "linked": {}
        },
        {
         "locus_tag": "QVV57682.1",
         "start": 19595,
         "end": 19955,
         "strand": 1,
         "function": "other",
         "linked": {}
        },
        {
         "locus_tag": "QVV57683.1",
         "start": 20000,
         "end": 21011,
         "strand": 1,
         "function": "biosynthetic",
         "linked": {}
        },
        {
         "locus_tag": "QVV57689.1",
         "start": 62517,
         "end": 62940,
         "strand": -1,
         "function": "other",
         "linked": {}
        },
        {
         "locus_tag": "QVV57690.1",
         "start": 63136,
         "end": 64276,
         "strand": 1,
         "function": "biosynthetic-additional",
         "linked": {}
        },
        {
         "locus_tag": "QVV57691.1",
         "start": 64345,
         "end": 65959,
         "strand": -1,
         "function": "other",
         "linked": {}
        },
        {
         "locus_tag": "QVV57692.1",
         "start": 65985,
         "end": 67200,
         "strand": -1,
         "function": "biosynthetic-additional",
         "linked": {}
        },
        {
         "locus_tag": "QVV57693.1",
         "start": 67321,
         "end": 69208,
         "strand": 1,
         "function": "biosynthetic-additional",
         "linked": {}
        },
        {
         "locus_tag": "QVV57694.1",
         "start": 69480,
         "end": 70794,
         "strand": 1,
         "function": "other",
         "linked": {}
        },
        {
         "locus_tag": "QVV57695.1",
         "start": 70869,
         "end": 73566,
         "strand": 1,
         "function": "other",
         "linked": {
          "1": "ctg31_97"
         }
        },
        {
         "locus_tag": "QVV57696.1",
         "start": 73692,
         "end": 73968,
         "strand": -1,
         "function": "other",
         "linked": {}
        },
        {
         "locus_tag": "QVV57697.1",
         "start": 74283,
         "end": 75756,
         "strand": -1,
         "function": "other",
         "linked": {}
        },
        {
         "locus_tag": "QVV57698.1",
         "start": 75752,
         "end": 76340,
         "strand": -1,
         "function": "regulatory",
         "linked": {}
        },
        {
         "locus_tag": "QVV57699.1",
         "start": 76707,
         "end": 78003,
         "strand": 1,
         "function": "biosynthetic-additional",
         "linked": {}
        },
        {
         "locus_tag": "QVV57700.1",
         "start": 77999,
         "end": 79235,
         "strand": -1,
         "function": "other",
         "linked": {}
        },
        {
         "locus_tag": "QVV57701.1",
         "start": 79231,
         "end": 80830,
         "strand": -1,
         "function": "biosynthetic-additional",
         "linked": {}
        },
        {
         "locus_tag": "QVV57702.1",
         "start": 81128,
         "end": 81557,
         "strand": 1,
         "function": "other",
         "linked": {}
        },
        {
         "locus_tag": "QVV57703.1",
         "start": 81561,
         "end": 82305,
         "strand": -1,
         "function": "biosynthetic-additional",
         "linked": {}
        },
        {
         "locus_tag": "spa1",
         "start": 21480,
         "end": 29634,
         "strand": 1,
         "function": "biosynthetic",
         "linked": {}
        },
        {
         "locus_tag": "spa2",
         "start": 29630,
         "end": 35258,
         "strand": 1,
         "function": "biosynthetic",
         "linked": {}
        },
        {
         "locus_tag": "spa3",
         "start": 35254,
         "end": 45346,
         "strand": 1,
         "function": "biosynthetic",
         "linked": {}
        },
        {
         "locus_tag": "spa4",
         "start": 45342,
         "end": 56511,
         "strand": 1,
         "function": "biosynthetic",
         "linked": {}
        },
        {
         "locus_tag": "spa5",
         "start": 56532,
         "end": 62421,
         "strand": -1,
         "function": "biosynthetic",
         "linked": {}
        }
       ]
      }
     }
    }
   }
  },
  "antismash.modules.tfbs_finder": [],
  "antismash.outputs.html.visualisers.gene_table": {
   "blast_template": "<a class=\"wildcard-container\" data-wildcard-attrs=\"href\" href=\"http://blast.ncbi.nlm.nih.gov/Blast.cgi?PAGE=Proteins&PROGRAM=blastp&BLAST_PROGRAMS=blastp&QUERY=@!translation!@&LINK_LOC=protein&PAGE_TYPE=BlastSearch\" target=\"_blank\" data-locus=\"@!translation!@\">BlastP</a>",
   "selected_template": "<span class=\"cds-selected-marker cds-selected-marker-@!locus_tag!@\" data-locus=\"@!locus_tag!@\"></span>",
   "orfs": {
    "ctg31_97": {
     "functions": []
    },
    "ctg31_98": {
     "functions": []
    },
    "ctg31_99": {
     "functions": []
    },
    "ctg31_100": {
     "functions": [
      {
       "description": "TIGR03651",
       "function": "biosynthetic",
       "tool": "biosynthetic profile"
      }
     ]
    },
    "ctg31_101": {
     "functions": [
      {
       "description": "APH",
       "function": "biosynthetic-additional",
       "tool": "biosynthetic profile"
      }
     ]
    },
    "ctg31_102": {
     "functions": []
    },
    "ctg31_103": {
     "functions": [
      {
       "description": "NTP_transf_3",
       "function": "biosynthetic-additional",
       "tool": "biosynthetic profile"
      }
     ]
    },
    "ctg31_104": {
     "functions": []
    }
   }
  },
  "antismash.outputs.html.visualisers.generic_domains": [
   {
    "name": "pfam",
    "data": [
     {
      "id": "ctg31_97",
      "seqLength": 929,
      "domains": [
       {
        "start": 8,
        "end": 170,
        "go_terms": [
         "<a class='external-link' href='http://amigo.geneontology.org/amigo/term/GO:0003677' target='_blank'>GO:0003677</a>: DNA binding"
        ],
        "html_class": "generic-type-other",
        "name": "5_3_exonuc_N",
        "accession": "PF02739",
        "description": "5'-3' exonuclease, N-terminal resolvase-like domain",
        "evalue": "2.4e-54",
        "score": "183.6"
       },
       {
        "start": 170,
        "end": 270,
        "go_terms": [
         "<a class='external-link' href='http://amigo.geneontology.org/amigo/term/GO:0003677' target='_blank'>GO:0003677</a>: DNA binding",
         "<a class='external-link' href='http://amigo.geneontology.org/amigo/term/GO:0003824' target='_blank'>GO:0003824</a>: catalytic activity"
        ],
        "html_class": "generic-type-other",
        "name": "5_3_exonuc",
        "accession": "PF01367",
        "description": "5'-3' exonuclease, C-terminal SAM fold",
        "evalue": "2.2e-29",
        "score": "102.0"
       },
       {
        "start": 330,
        "end": 518,
        "go_terms": [
         "<a class='external-link' href='http://amigo.geneontology.org/amigo/term/GO:0003676' target='_blank'>GO:0003676</a>: nucleic acid binding",
         "<a class='external-link' href='http://amigo.geneontology.org/amigo/term/GO:0008408' target='_blank'>GO:0008408</a>: 3'-5' exonuclease activity",
         "<a class='external-link' href='http://amigo.geneontology.org/amigo/term/GO:0006139' target='_blank'>GO:0006139</a>: nucleobase-containing compound metabolic process"
        ],
        "html_class": "generic-type-other",
        "name": "DNA_pol_A_exo1",
        "accession": "PF01612",
        "description": "3'-5' exonuclease",
        "evalue": "2.7e-43",
        "score": "147.8"
       },
       {
        "start": 552,
        "end": 926,
        "go_terms": [
         "<a class='external-link' href='http://amigo.geneontology.org/amigo/term/GO:0003677' target='_blank'>GO:0003677</a>: DNA binding",
         "<a class='external-link' href='http://amigo.geneontology.org/amigo/term/GO:0003887' target='_blank'>GO:0003887</a>: DNA-directed DNA polymerase activity",
         "<a class='external-link' href='http://amigo.geneontology.org/amigo/term/GO:0006260' target='_blank'>GO:0006260</a>: DNA replication"
        ],
        "html_class": "generic-type-other",
        "name": "DNA_pol_A",
        "accession": "PF00476",
        "description": "DNA polymerase family A",
        "evalue": "2e-158",
        "score": "527.5"
       }
      ]
     },
     {
      "id": "ctg31_99",
      "seqLength": 245,
      "domains": [
       {
        "start": 20,
        "end": 144,
        "go_terms": [
         "<a class='external-link' href='http://amigo.geneontology.org/amigo/term/GO:0016746' target='_blank'>GO:0016746</a>: acyltransferase activity"
        ],
        "html_class": "generic-type-biosynthetic",
        "name": "Acyltransferase",
        "accession": "PF01553",
        "description": "Acyltransferase",
        "evalue": "4.2e-12",
        "score": "45.9"
       }
      ]
     },
     {
      "id": "ctg31_100",
      "seqLength": 207,
      "domains": [
       {
        "start": 39,
        "end": 196,
        "go_terms": [
         "<a class='external-link' href='http://amigo.geneontology.org/amigo/term/GO:0016491' target='_blank'>GO:0016491</a>: oxidoreductase activity"
        ],
        "html_class": "generic-type-biosynthetic",
        "name": "DSBA",
        "accession": "PF01323",
        "description": "DSBA-like thioredoxin domain",
        "evalue": "1.4e-28",
        "score": "100.1"
       }
      ]
     },
     {
      "id": "ctg31_101",
      "seqLength": 328,
      "domains": [
       {
        "start": 31,
        "end": 256,
        "go_terms": [],
        "html_class": "generic-type-biosynthetic",
        "name": "APH",
        "accession": "PF01636",
        "description": "Phosphotransferase enzyme family",
        "evalue": "2.4e-42",
        "score": "145.5"
       }
      ]
     },
     {
      "id": "ctg31_102",
      "seqLength": 89,
      "domains": [
       {
        "start": 0,
        "end": 86,
        "go_terms": [],
        "html_class": "generic-type-other",
        "name": "DUF1040",
        "accession": "PF06288",
        "description": "Protein of unknown function (DUF1040)",
        "evalue": "8.6e-46",
        "score": "154.3"
       }
      ]
     },
     {
      "id": "ctg31_103",
      "seqLength": 193,
      "domains": [
       {
        "start": 7,
        "end": 158,
        "go_terms": [],
        "html_class": "generic-type-other",
        "name": "NTP_transf_3",
        "accession": "PF12804",
        "description": "MobA-like NTP transferase domain",
        "evalue": "2.1e-30",
        "score": "106.3"
       }
      ]
     },
     {
      "id": "ctg31_104",
      "seqLength": 172,
      "domains": [
       {
        "start": 4,
        "end": 139,
        "go_terms": [
         "<a class='external-link' href='http://amigo.geneontology.org/amigo/term/GO:0005525' target='_blank'>GO:0005525</a>: GTP binding",
         "<a class='external-link' href='http://amigo.geneontology.org/amigo/term/GO:0006777' target='_blank'>GO:0006777</a>: Mo-molybdopterin cofactor biosynthetic process"
        ],
        "html_class": "generic-type-biosynthetic",
        "name": "MobB",
        "accession": "PF03205",
        "description": "Molybdopterin guanine dinucleotide synthesis protein B",
        "evalue": "3.6e-48",
        "score": "162.9"
       }
      ]
     }
    ],
    "url": "https://www.ebi.ac.uk/interpro/entry/pfam/$ACCESSION"
   },
   {
    "name": "tigrfam",
    "data": [
     {
      "id": "ctg31_97",
      "seqLength": 929,
      "domains": [
       {
        "start": 8,
        "end": 929,
        "name": "TIGR00593",
        "description": "pola: DNA polymerase I",
        "accession": "TIGR00593",
        "evalue": "4.5e-287",
        "score": "953.0",
        "html_class": "generic-type-other"
       }
      ]
     },
     {
      "id": "ctg31_103",
      "seqLength": 193,
      "domains": [
       {
        "start": 5,
        "end": 187,
        "name": "TIGR02665",
        "description": "molyb_mobA: molybdenum cofactor guanylyltransferase",
        "accession": "TIGR02665",
        "evalue": "6.5e-66",
        "score": "219.9",
        "html_class": "generic-type-other"
       }
      ]
     },
     {
      "id": "ctg31_104",
      "seqLength": 172,
      "domains": [
       {
        "start": 4,
        "end": 164,
        "name": "TIGR00176",
        "description": "mobB: molybdopterin-guanine dinucleotide biosynthesis protein B",
        "accession": "TIGR00176",
        "evalue": "8.3e-52",
        "score": "173.3",
        "html_class": "generic-type-other"
       }
      ]
     }
    ],
    "url": "https://www.ncbi.nlm.nih.gov/genome/annotation_prok/evidence/$ACCESSION"
   }
  ]
 },
 "r36c1": {
  "antismash.modules.cluster_compare": {
   "MIBiG": {
    "ProtoToRegion_RiQ": {
     "reference_clusters": {
      "BGC0001499: 2267-11578": {
       "start": 2267,
       "end": 11578,
       "links": [
        {
         "query": "ctg36_33",
         "subject": "iutA",
         "query_loc": 36539,
         "subject_loc": 10480
        },
        {
         "query": "ctg36_35",
         "subject": "iucC",
         "query_loc": 39853,
         "subject_loc": 7150
        },
        {
         "query": "ctg36_36",
         "subject": "iucB",
         "query_loc": 41195,
         "subject_loc": 5810
        },
        {
         "query": "ctg36_37",
         "subject": "iucA",
         "query_loc": 42539,
         "subject_loc": 4473
        },
        {
         "query": "ctg36_34",
         "subject": "iucD",
         "query_loc": 38323,
         "subject_loc": 8687
        },
        {
         "query": "ctg36_38",
         "subject": "mdtG",
         "query_loc": 44155,
         "subject_loc": 2873
        }
       ],
       "reverse": true,
       "genes": [
        {
         "locus_tag": "iucA",
         "start": 3611,
         "end": 5336,
         "strand": 1,
         "function": "biosynthetic",
         "linked": {
          "1": "ctg36_37"
         }
        },
        {
         "locus_tag": "iucB",
         "start": 5336,
         "end": 6284,
         "strand": 1,
         "function": "biosynthetic-additional",
         "linked": {
          "1": "ctg36_36"
         }
        },
        {
         "locus_tag": "iucC",
         "start": 6283,
         "end": 8017,
         "strand": 1,
         "function": "biosynthetic",
         "linked": {
          "1": "ctg36_35"
         }
        },
        {
         "locus_tag": "iucD",
         "start": 8020,
         "end": 9355,
         "strand": 1,
         "function": "biosynthetic-additional",
         "linked": {
          "1": "ctg36_34"
         }
        },
        {
         "locus_tag": "iutA",
         "start": 9382,
         "end": 11578,
         "strand": 1,
         "function": "transport",
         "linked": {
          "1": "ctg36_33"
         }
        },
        {
         "locus_tag": "mdtG",
         "start": 2267,
         "end": 3479,
         "strand": -1,
         "function": "other",
         "linked": {
          "1": "ctg36_38"
         }
        }
       ]
      },
      "BGC0001498: 1442-13533": {
       "start": 1442,
       "end": 13533,
       "links": [
        {
         "query": "ctg36_33",
         "subject": "XSR1_300018",
         "query_loc": 36539,
         "subject_loc": 2552
        },
        {
         "query": "ctg36_35",
         "subject": "XSR1_300020",
         "query_loc": 39853,
         "subject_loc": 5882
        },
        {
         "query": "ctg36_37",
         "subject": "XSR1_300022",
         "query_loc": 42539,
         "subject_loc": 8634
        },
        {
         "query": "ctg36_36",
         "subject": "XSR1_300021",
         "query_loc": 41195,
         "subject_loc": 7261
        },
        {
         "query": "ctg36_34",
         "subject": "XSR1_300019",
         "query_loc": 38323,
         "subject_loc": 4351
        },
        {
         "query": "ctg36_38",
         "subject": "XSR1_300023",
         "query_loc": 44155,
         "subject_loc": 10256
        }
       ],
       "reverse": false,
       "genes": [
        {
         "locus_tag": "XSR1_300018",
         "start": 1442,
         "end": 3662,
         "strand": -1,
         "function": "transport",
         "linked": {
          "1": "ctg36_33"
         }
        },
        {
         "locus_tag": "XSR1_300019",
         "start": 3699,
         "end": 5004,
         "strand": -1,
         "function": "biosynthetic-additional",
         "linked": {
          "1": "ctg36_34"
         }
        },
        {
         "locus_tag": "XSR1_300020",
         "start": 5000,
         "end": 6764,
         "strand": -1,
         "function": "biosynthetic",
         "linked": {
          "1": "ctg36_35"
         }
        },
        {
         "locus_tag": "XSR1_300021",
         "start": 6760,
         "end": 7762,
         "strand": -1,
         "function": "biosynthetic-additional",
         "linked": {
          "1": "ctg36_36"
         }
        },
        {
         "locus_tag": "XSR1_300022",
         "start": 7748,
         "end": 9521,
         "strand": -1,
         "function": "biosynthetic",
         "linked": {
          "1": "ctg36_37"
         }
        },
        {
         "locus_tag": "XSR1_300023",
         "start": 9649,
         "end": 10864,
         "strand": 1,
         "function": "other",
         "linked": {
          "1": "ctg36_38"
         }
        },
        {
         "locus_tag": "XSR1_300024",
         "start": 10883,
         "end": 11822,
         "strand": 1,
         "function": "other",
         "linked": {}
        },
        {
         "locus_tag": "XSR1_300025",
         "start": 11824,
         "end": 12622,
         "strand": 1,
         "function": "transport",
         "linked": {}
        },
        {
         "locus_tag": "XSR1_300026",
         "start": 12621,
         "end": 13533,
         "strand": 1,
         "function": "transport",
         "linked": {}
        }
       ]
      },
      "BGC0002469: 0-6373": {
       "start": 0,
       "end": 6373,
       "links": [
        {
         "query": "ctg36_34",
         "subject": "Swoo_0586",
         "query_loc": 38323,
         "subject_loc": 3444
        },
        {
         "query": "ctg36_37",
         "subject": "Swoo_0585",
         "query_loc": 42539,
         "subject_loc": 1389
        }
       ],
       "reverse": true,
       "genes": [
        {
         "locus_tag": "Swoo_0585",
         "start": 0,
         "end": 2778,
         "strand": 1,
         "function": "biosynthetic",
         "linked": {
          "1": "ctg36_37"
         }
        },
        {
         "locus_tag": "Swoo_0586",
         "start": 2777,
         "end": 4112,
         "strand": 1,
         "function": "biosynthetic-additional",
         "linked": {
          "1": "ctg36_34"
         }
        },
        {
         "locus_tag": "Swoo_0587",
         "start": 4111,
         "end": 6373,
         "strand": 1,
         "function": "transport",
         "linked": {}
        }
       ]
      },
      "BGC0002682: 139-12158": {
       "start": 139,
       "end": 12158,
       "links": [
        {
         "query": "ctg36_34",
         "subject": "iucD",
         "query_loc": 38323,
         "subject_loc": 9201
        },
        {
         "query": "ctg36_35",
         "subject": "iucC",
         "query_loc": 39853,
         "subject_loc": 7617
        },
        {
         "query": "ctg36_33",
         "subject": "iutA",
         "query_loc": 36539,
         "subject_loc": 11070
        },
        {
         "query": "ctg36_36",
         "subject": "iucB",
         "query_loc": 41195,
         "subject_loc": 6277
        },
        {
         "query": "ctg36_37",
         "subject": "iucA",
         "query_loc": 42539,
         "subject_loc": 4927
        }
       ],
       "reverse": true,
       "genes": [
        {
         "locus_tag": "iucA",
         "start": 4029,
         "end": 5826,
         "strand": 1,
         "function": "biosynthetic",
         "linked": {
          "1": "ctg36_37"
         }
        },
        {
         "locus_tag": "iucB",
         "start": 5818,
         "end": 6736,
         "strand": 1,
         "function": "biosynthetic-additional",
         "linked": {
          "1": "ctg36_36"
         }
        },
        {
         "locus_tag": "iucC",
         "start": 6729,
         "end": 8505,
         "strand": 1,
         "function": "biosynthetic",
         "linked": {
          "1": "ctg36_35"
         }
        },
        {
         "locus_tag": "iucD",
         "start": 8570,
         "end": 9833,
         "strand": 1,
         "function": "biosynthetic-additional",
         "linked": {
          "1": "ctg36_34"
         }
        },
        {
         "locus_tag": "iutA",
         "start": 9983,
         "end": 12158,
         "strand": 1,
         "function": "transport",
         "linked": {
          "1": "ctg36_33"
         }
        },
        {
         "locus_tag": "matB",
         "start": 1820,
         "end": 3818,
         "strand": 1,
         "function": "transport",
         "linked": {}
        },
        {
         "locus_tag": "matC",
         "start": 139,
         "end": 907,
         "strand": 1,
         "function": "transport",
         "linked": {}
        },
        {
         "locus_tag": "matD",
         "start": 930,
         "end": 1824,
         "strand": 1,
         "function": "transport",
         "linked": {}
        }
       ]
      },
      "BGC0001572: 4377-10894": {
       "start": 4377,
       "end": 10894,
       "links": [
        {
         "query": "ctg36_34",
         "subject": "dfoA",
         "query_loc": 38323,
         "subject_loc": 8683
        },
        {
         "query": "ctg36_35",
         "subject": "dfoC",
         "query_loc": 39853,
         "subject_loc": 6858
        }
       ],
       "reverse": false,
       "genes": [
        {
         "locus_tag": "dfoA",
         "start": 8037,
         "end": 9330,
         "strand": -1,
         "function": "biosynthetic-additional",
         "linked": {
          "1": "ctg36_34"
         }
        },
        {
         "locus_tag": "dfoC",
         "start": 5681,
         "end": 8036,
         "strand": -1,
         "function": "biosynthetic",
         "linked": {
          "1": "ctg36_35"
         }
        },
        {
         "locus_tag": "dfoJ",
         "start": 9340,
         "end": 10894,
         "strand": -1,
         "function": "biosynthetic-additional",
         "linked": {}
        },
        {
         "locus_tag": "dfoS",
         "start": 4377,
         "end": 5604,
         "strand": -1,
         "function": "transport",
         "linked": {}
        }
       ]
      },
      "BGC0001713: 164-10986": {
       "start": 164,
       "end": 10986,
       "links": [
        {
         "query": "ctg36_35",
         "subject": "TR92_20430",
         "query_loc": 39853,
         "subject_loc": 2401
        },
        {
         "query": "ctg36_34",
         "subject": "TR92_20425",
         "query_loc": 38323,
         "subject_loc": 818
        },
        {
         "query": "ctg36_36",
         "subject": "TR92_20435",
         "query_loc": 41195,
         "subject_loc": 3867
        },
        {
         "query": "ctg36_37",
         "subject": "TR92_20440",
         "query_loc": 42539,
         "subject_loc": 5285
        },
        {
         "query": "ctg36_33",
         "subject": "TR92_20455",
         "query_loc": 36539,
         "subject_loc": 9876
        }
       ],
       "reverse": false,
       "genes": [
        {
         "locus_tag": "TR92_20425",
         "start": 164,
         "end": 1472,
         "strand": -1,
         "function": "biosynthetic-additional",
         "linked": {
          "1": "ctg36_34"
         }
        },
        {
         "locus_tag": "TR92_20430",
         "start": 1468,
         "end": 3334,
         "strand": -1,
         "function": "biosynthetic",
         "linked": {
          "1": "ctg36_35"
         }
        },
        {
         "locus_tag": "TR92_20435",
         "start": 3330,
         "end": 4404,
         "strand": -1,
         "function": "biosynthetic-additional",
         "linked": {
          "1": "ctg36_36"
         }
        },
        {
         "locus_tag": "TR92_20440",
         "start": 4408,
         "end": 6163,
         "strand": -1,
         "function": "biosynthetic",
         "linked": {
          "1": "ctg36_37"
         }
        },
        {
         "locus_tag": "TR92_20445",
         "start": 6252,
         "end": 7407,
         "strand": 1,
         "function": "other",
         "linked": {}
        },
        {
         "locus_tag": "TR92_20450",
         "start": 7427,
         "end": 8690,
         "strand": -1,
         "function": "transport",
         "linked": {}
        },
        {
         "locus_tag": "TR92_20455",
         "start": 8766,
         "end": 10986,
         "strand": -1,
         "function": "transport",
         "linked": {
          "1": "ctg36_33"
         }
        }
       ]
      },
      "BGC0000939: 1834-15938": {
       "start": 1834,
       "end": 15938,
       "links": [
        {
         "query": "ctg36_35",
         "subject": "iucC",
         "query_loc": 39853,
         "subject_loc": 10622
        },
        {
         "query": "ctg36_34",
         "subject": "iucD",
         "query_loc": 38323,
         "subject_loc": 12171
        },
        {
         "query": "ctg36_33",
         "subject": "iutA",
         "query_loc": 36539,
         "subject_loc": 14820
        },
        {
         "query": "ctg36_36",
         "subject": "iucB",
         "query_loc": 41195,
         "subject_loc": 9273
        },
        {
         "query": "ctg36_38",
         "subject": "BAE15998.1",
         "query_loc": 44155,
         "subject_loc": 2438
        },
        {
         "query": "ctg36_37",
         "subject": "iucA",
         "query_loc": 42539,
         "subject_loc": 7895
        }
       ],
       "reverse": true,
       "genes": [
        {
         "locus_tag": "BAE15998.1",
         "start": 1834,
         "end": 3043,
         "strand": -1,
         "function": "other",
         "linked": {
          "1": "ctg36_38"
         }
        },
        {
         "locus_tag": "hatB",
         "start": 4851,
         "end": 6843,
         "strand": 1,
         "function": "transport",
         "linked": {}
        },
        {
         "locus_tag": "hatC",
         "start": 3162,
         "end": 3930,
         "strand": 1,
         "function": "transport",
         "linked": {}
        },
        {
         "locus_tag": "hatD",
         "start": 3955,
         "end": 4855,
         "strand": 1,
         "function": "transport",
         "linked": {}
        },
        {
         "locus_tag": "iucA",
         "start": 6979,
         "end": 8812,
         "strand": 1,
         "function": "biosynthetic",
         "linked": {
          "1": "ctg36_37"
         }
        },
        {
         "locus_tag": "iucB",
         "start": 8804,
         "end": 9743,
         "strand": 1,
         "function": "biosynthetic-additional",
         "linked": {
          "1": "ctg36_36"
         }
        },
        {
         "locus_tag": "iucC",
         "start": 9742,
         "end": 11503,
         "strand": 1,
         "function": "biosynthetic",
         "linked": {
          "1": "ctg36_35"
         }
        },
        {
         "locus_tag": "iucD",
         "start": 11516,
         "end": 12827,
         "strand": 1,
         "function": "biosynthetic-additional",
         "linked": {
          "1": "ctg36_34"
         }
        },
        {
         "locus_tag": "iutA",
         "start": 13703,
         "end": 15938,
         "strand": 1,
         "function": "transport",
         "linked": {
          "1": "ctg36_33"
         }
        }
       ]
      },
      "BGC0000942: 0-7090": {
       "start": 0,
       "end": 7090,
       "links": [
        {
         "query": "ctg36_35",
         "subject": "BA_1982",
         "query_loc": 39853,
         "subject_loc": 2786
        }
       ],
       "reverse": true,
       "genes": [
        {
         "locus_tag": "BA_1981",
         "start": 0,
         "end": 1809,
         "strand": 1,
         "function": "biosynthetic",
         "linked": {}
        },
        {
         "locus_tag": "BA_1982",
         "start": 1867,
         "end": 3706,
         "strand": 1,
         "function": "biosynthetic",
         "linked": {
          "1": "ctg36_35"
         }
        },
        {
         "locus_tag": "BA_1983",
         "start": 3692,
         "end": 4931,
         "strand": 1,
         "function": "biosynthetic-additional",
         "linked": {}
        },
        {
         "locus_tag": "BA_1984",
         "start": 4927,
         "end": 5203,
         "strand": 1,
         "function": "other",
         "linked": {}
        },
        {
         "locus_tag": "BA_1985",
         "start": 5226,
         "end": 6210,
         "strand": 1,
         "function": "other",
         "linked": {}
        },
        {
         "locus_tag": "BA_1986",
         "start": 6247,
         "end": 7090,
         "strand": 1,
         "function": "other",
         "linked": {}
        }
       ]
      },
      "BGC0002527: 0-10014": {
       "start": 0,
       "end": 10014,
       "links": [
        {
         "query": "ctg36_35",
         "subject": "AvCA_09330",
         "query_loc": 39853,
         "subject_loc": 4951
        }
       ],
       "reverse": false,
       "genes": [
        {
         "locus_tag": "AvCA_09300",
         "start": 0,
         "end": 1191,
         "strand": -1,
         "function": "biosynthetic-additional",
         "linked": {}
        },
        {
         "locus_tag": "AvCA_09310",
         "start": 1181,
         "end": 2942,
         "strand": -1,
         "function": "biosynthetic",
         "linked": {}
        },
        {
         "locus_tag": "AvCA_09320",
         "start": 2938,
         "end": 4078,
         "strand": -1,
         "function": "other",
         "linked": {}
        },
        {
         "locus_tag": "AvCA_09330",
         "start": 4062,
         "end": 5841,
         "strand": -1,
         "function": "biosynthetic",
         "linked": {
          "1": "ctg36_35"
         }
        },
        {
         "locus_tag": "AvCA_09340",
         "start": 5837,
         "end": 7037,
         "strand": -1,
         "function": "other",
         "linked": {}
        },
        {
         "locus_tag": "AvCA_09350",
         "start": 7116,
         "end": 9231,
         "strand": -1,
         "function": "transport",
         "linked": {}
        },
        {
         "locus_tag": "AvCA_09360",
         "start": 9237,
         "end": 10014,
         "strand": -1,
         "function": "other",
         "linked": {}
        }
       ]
      },
      "BGC0001408: 0-10298": {
       "start": 0,
       "end": 10298,
       "links": [
        {
         "query": "ctg36_37",
         "subject": "XOO1355",
         "query_loc": 42539,
         "subject_loc": 2081
        }
       ],
       "reverse": false,
       "genes": [
        {
         "locus_tag": "XOO1354",
         "start": 0,
         "end": 1281,
         "strand": -1,
         "function": "biosynthetic-additional",
         "linked": {}
        },
        {
         "locus_tag": "XOO1355",
         "start": 1193,
         "end": 2969,
         "strand": -1,
         "function": "biosynthetic",
         "linked": {
          "1": "ctg36_37"
         }
        },
        {
         "locus_tag": "XOO1356",
         "start": 2940,
         "end": 4137,
         "strand": -1,
         "function": "other",
         "linked": {}
        },
        {
         "locus_tag": "XOO1357",
         "start": 4133,
         "end": 5966,
         "strand": -1,
         "function": "biosynthetic",
         "linked": {}
        },
        {
         "locus_tag": "XOO1358",
         "start": 5932,
         "end": 7159,
         "strand": -1,
         "function": "other",
         "linked": {}
        },
        {
         "locus_tag": "XOO1359",
         "start": 7394,
         "end": 9536,
         "strand": -1,
         "function": "transport",
         "linked": {}
        },
        {
         "locus_tag": "XOO1360",
         "start": 9536,
         "end": 10298,
         "strand": -1,
         "function": "other",
         "linked": {}
        }
       ]
      }
     }
    },
    "RegionToRegion_RiQ": {
     "reference_clusters": {
      "BGC0001499: 2267-11578": {
       "start": 2267,
       "end": 11578,
       "links": [
        {
         "query": "ctg36_33",
         "subject": "iutA",
         "query_loc": 36539,
         "subject_loc": 10480
        },
        {
         "query": "ctg36_35",
         "subject": "iucC",
         "query_loc": 39853,
         "subject_loc": 7150
        },
        {
         "query": "ctg36_36",
         "subject": "iucB",
         "query_loc": 41195,
         "subject_loc": 5810
        },
        {
         "query": "ctg36_37",
         "subject": "iucA",
         "query_loc": 42539,
         "subject_loc": 4473
        },
        {
         "query": "ctg36_34",
         "subject": "iucD",
         "query_loc": 38323,
         "subject_loc": 8687
        },
        {
         "query": "ctg36_38",
         "subject": "mdtG",
         "query_loc": 44155,
         "subject_loc": 2873
        }
       ],
       "reverse": true,
       "genes": [
        {
         "locus_tag": "iucA",
         "start": 3611,
         "end": 5336,
         "strand": 1,
         "function": "biosynthetic",
         "linked": {
          "1": "ctg36_37"
         }
        },
        {
         "locus_tag": "iucB",
         "start": 5336,
         "end": 6284,
         "strand": 1,
         "function": "biosynthetic-additional",
         "linked": {
          "1": "ctg36_36"
         }
        },
        {
         "locus_tag": "iucC",
         "start": 6283,
         "end": 8017,
         "strand": 1,
         "function": "biosynthetic",
         "linked": {
          "1": "ctg36_35"
         }
        },
        {
         "locus_tag": "iucD",
         "start": 8020,
         "end": 9355,
         "strand": 1,
         "function": "biosynthetic-additional",
         "linked": {
          "1": "ctg36_34"
         }
        },
        {
         "locus_tag": "iutA",
         "start": 9382,
         "end": 11578,
         "strand": 1,
         "function": "transport",
         "linked": {
          "1": "ctg36_33"
         }
        },
        {
         "locus_tag": "mdtG",
         "start": 2267,
         "end": 3479,
         "strand": -1,
         "function": "other",
         "linked": {
          "1": "ctg36_38"
         }
        }
       ]
      },
      "BGC0001498: 1442-13533": {
       "start": 1442,
       "end": 13533,
       "links": [
        {
         "query": "ctg36_33",
         "subject": "XSR1_300018",
         "query_loc": 36539,
         "subject_loc": 2552
        },
        {
         "query": "ctg36_35",
         "subject": "XSR1_300020",
         "query_loc": 39853,
         "subject_loc": 5882
        },
        {
         "query": "ctg36_37",
         "subject": "XSR1_300022",
         "query_loc": 42539,
         "subject_loc": 8634
        },
        {
         "query": "ctg36_36",
         "subject": "XSR1_300021",
         "query_loc": 41195,
         "subject_loc": 7261
        },
        {
         "query": "ctg36_34",
         "subject": "XSR1_300019",
         "query_loc": 38323,
         "subject_loc": 4351
        },
        {
         "query": "ctg36_38",
         "subject": "XSR1_300023",
         "query_loc": 44155,
         "subject_loc": 10256
        }
       ],
       "reverse": false,
       "genes": [
        {
         "locus_tag": "XSR1_300018",
         "start": 1442,
         "end": 3662,
         "strand": -1,
         "function": "transport",
         "linked": {
          "1": "ctg36_33"
         }
        },
        {
         "locus_tag": "XSR1_300019",
         "start": 3699,
         "end": 5004,
         "strand": -1,
         "function": "biosynthetic-additional",
         "linked": {
          "1": "ctg36_34"
         }
        },
        {
         "locus_tag": "XSR1_300020",
         "start": 5000,
         "end": 6764,
         "strand": -1,
         "function": "biosynthetic",
         "linked": {
          "1": "ctg36_35"
         }
        },
        {
         "locus_tag": "XSR1_300021",
         "start": 6760,
         "end": 7762,
         "strand": -1,
         "function": "biosynthetic-additional",
         "linked": {
          "1": "ctg36_36"
         }
        },
        {
         "locus_tag": "XSR1_300022",
         "start": 7748,
         "end": 9521,
         "strand": -1,
         "function": "biosynthetic",
         "linked": {
          "1": "ctg36_37"
         }
        },
        {
         "locus_tag": "XSR1_300023",
         "start": 9649,
         "end": 10864,
         "strand": 1,
         "function": "other",
         "linked": {
          "1": "ctg36_38"
         }
        },
        {
         "locus_tag": "XSR1_300024",
         "start": 10883,
         "end": 11822,
         "strand": 1,
         "function": "other",
         "linked": {}
        },
        {
         "locus_tag": "XSR1_300025",
         "start": 11824,
         "end": 12622,
         "strand": 1,
         "function": "transport",
         "linked": {}
        },
        {
         "locus_tag": "XSR1_300026",
         "start": 12621,
         "end": 13533,
         "strand": 1,
         "function": "transport",
         "linked": {}
        }
       ]
      },
      "BGC0002469: 0-6373": {
       "start": 0,
       "end": 6373,
       "links": [
        {
         "query": "ctg36_34",
         "subject": "Swoo_0586",
         "query_loc": 38323,
         "subject_loc": 3444
        },
        {
         "query": "ctg36_37",
         "subject": "Swoo_0585",
         "query_loc": 42539,
         "subject_loc": 1389
        }
       ],
       "reverse": true,
       "genes": [
        {
         "locus_tag": "Swoo_0585",
         "start": 0,
         "end": 2778,
         "strand": 1,
         "function": "biosynthetic",
         "linked": {
          "1": "ctg36_37"
         }
        },
        {
         "locus_tag": "Swoo_0586",
         "start": 2777,
         "end": 4112,
         "strand": 1,
         "function": "biosynthetic-additional",
         "linked": {
          "1": "ctg36_34"
         }
        },
        {
         "locus_tag": "Swoo_0587",
         "start": 4111,
         "end": 6373,
         "strand": 1,
         "function": "transport",
         "linked": {}
        }
       ]
      },
      "BGC0002682: 139-12158": {
       "start": 139,
       "end": 12158,
       "links": [
        {
         "query": "ctg36_34",
         "subject": "iucD",
         "query_loc": 38323,
         "subject_loc": 9201
        },
        {
         "query": "ctg36_35",
         "subject": "iucC",
         "query_loc": 39853,
         "subject_loc": 7617
        },
        {
         "query": "ctg36_33",
         "subject": "iutA",
         "query_loc": 36539,
         "subject_loc": 11070
        },
        {
         "query": "ctg36_36",
         "subject": "iucB",
         "query_loc": 41195,
         "subject_loc": 6277
        },
        {
         "query": "ctg36_37",
         "subject": "iucA",
         "query_loc": 42539,
         "subject_loc": 4927
        }
       ],
       "reverse": true,
       "genes": [
        {
         "locus_tag": "iucA",
         "start": 4029,
         "end": 5826,
         "strand": 1,
         "function": "biosynthetic",
         "linked": {
          "1": "ctg36_37"
         }
        },
        {
         "locus_tag": "iucB",
         "start": 5818,
         "end": 6736,
         "strand": 1,
         "function": "biosynthetic-additional",
         "linked": {
          "1": "ctg36_36"
         }
        },
        {
         "locus_tag": "iucC",
         "start": 6729,
         "end": 8505,
         "strand": 1,
         "function": "biosynthetic",
         "linked": {
          "1": "ctg36_35"
         }
        },
        {
         "locus_tag": "iucD",
         "start": 8570,
         "end": 9833,
         "strand": 1,
         "function": "biosynthetic-additional",
         "linked": {
          "1": "ctg36_34"
         }
        },
        {
         "locus_tag": "iutA",
         "start": 9983,
         "end": 12158,
         "strand": 1,
         "function": "transport",
         "linked": {
          "1": "ctg36_33"
         }
        },
        {
         "locus_tag": "matB",
         "start": 1820,
         "end": 3818,
         "strand": 1,
         "function": "transport",
         "linked": {}
        },
        {
         "locus_tag": "matC",
         "start": 139,
         "end": 907,
         "strand": 1,
         "function": "transport",
         "linked": {}
        },
        {
         "locus_tag": "matD",
         "start": 930,
         "end": 1824,
         "strand": 1,
         "function": "transport",
         "linked": {}
        }
       ]
      },
      "BGC0001572: 4377-10894": {
       "start": 4377,
       "end": 10894,
       "links": [
        {
         "query": "ctg36_34",
         "subject": "dfoA",
         "query_loc": 38323,
         "subject_loc": 8683
        },
        {
         "query": "ctg36_35",
         "subject": "dfoC",
         "query_loc": 39853,
         "subject_loc": 6858
        }
       ],
       "reverse": false,
       "genes": [
        {
         "locus_tag": "dfoA",
         "start": 8037,
         "end": 9330,
         "strand": -1,
         "function": "biosynthetic-additional",
         "linked": {
          "1": "ctg36_34"
         }
        },
        {
         "locus_tag": "dfoC",
         "start": 5681,
         "end": 8036,
         "strand": -1,
         "function": "biosynthetic",
         "linked": {
          "1": "ctg36_35"
         }
        },
        {
         "locus_tag": "dfoJ",
         "start": 9340,
         "end": 10894,
         "strand": -1,
         "function": "biosynthetic-additional",
         "linked": {}
        },
        {
         "locus_tag": "dfoS",
         "start": 4377,
         "end": 5604,
         "strand": -1,
         "function": "transport",
         "linked": {}
        }
       ]
      },
      "BGC0001713: 164-10986": {
       "start": 164,
       "end": 10986,
       "links": [
        {
         "query": "ctg36_35",
         "subject": "TR92_20430",
         "query_loc": 39853,
         "subject_loc": 2401
        },
        {
         "query": "ctg36_34",
         "subject": "TR92_20425",
         "query_loc": 38323,
         "subject_loc": 818
        },
        {
         "query": "ctg36_36",
         "subject": "TR92_20435",
         "query_loc": 41195,
         "subject_loc": 3867
        },
        {
         "query": "ctg36_37",
         "subject": "TR92_20440",
         "query_loc": 42539,
         "subject_loc": 5285
        },
        {
         "query": "ctg36_33",
         "subject": "TR92_20455",
         "query_loc": 36539,
         "subject_loc": 9876
        }
       ],
       "reverse": false,
       "genes": [
        {
         "locus_tag": "TR92_20425",
         "start": 164,
         "end": 1472,
         "strand": -1,
         "function": "biosynthetic-additional",
         "linked": {
          "1": "ctg36_34"
         }
        },
        {
         "locus_tag": "TR92_20430",
         "start": 1468,
         "end": 3334,
         "strand": -1,
         "function": "biosynthetic",
         "linked": {
          "1": "ctg36_35"
         }
        },
        {
         "locus_tag": "TR92_20435",
         "start": 3330,
         "end": 4404,
         "strand": -1,
         "function": "biosynthetic-additional",
         "linked": {
          "1": "ctg36_36"
         }
        },
        {
         "locus_tag": "TR92_20440",
         "start": 4408,
         "end": 6163,
         "strand": -1,
         "function": "biosynthetic",
         "linked": {
          "1": "ctg36_37"
         }
        },
        {
         "locus_tag": "TR92_20445",
         "start": 6252,
         "end": 7407,
         "strand": 1,
         "function": "other",
         "linked": {}
        },
        {
         "locus_tag": "TR92_20450",
         "start": 7427,
         "end": 8690,
         "strand": -1,
         "function": "transport",
         "linked": {}
        },
        {
         "locus_tag": "TR92_20455",
         "start": 8766,
         "end": 10986,
         "strand": -1,
         "function": "transport",
         "linked": {
          "1": "ctg36_33"
         }
        }
       ]
      },
      "BGC0000939: 1834-15938": {
       "start": 1834,
       "end": 15938,
       "links": [
        {
         "query": "ctg36_35",
         "subject": "iucC",
         "query_loc": 39853,
         "subject_loc": 10622
        },
        {
         "query": "ctg36_34",
         "subject": "iucD",
         "query_loc": 38323,
         "subject_loc": 12171
        },
        {
         "query": "ctg36_33",
         "subject": "iutA",
         "query_loc": 36539,
         "subject_loc": 14820
        },
        {
         "query": "ctg36_36",
         "subject": "iucB",
         "query_loc": 41195,
         "subject_loc": 9273
        },
        {
         "query": "ctg36_38",
         "subject": "BAE15998.1",
         "query_loc": 44155,
         "subject_loc": 2438
        },
        {
         "query": "ctg36_37",
         "subject": "iucA",
         "query_loc": 42539,
         "subject_loc": 7895
        }
       ],
       "reverse": true,
       "genes": [
        {
         "locus_tag": "BAE15998.1",
         "start": 1834,
         "end": 3043,
         "strand": -1,
         "function": "other",
         "linked": {
          "1": "ctg36_38"
         }
        },
        {
         "locus_tag": "hatB",
         "start": 4851,
         "end": 6843,
         "strand": 1,
         "function": "transport",
         "linked": {}
        },
        {
         "locus_tag": "hatC",
         "start": 3162,
         "end": 3930,
         "strand": 1,
         "function": "transport",
         "linked": {}
        },
        {
         "locus_tag": "hatD",
         "start": 3955,
         "end": 4855,
         "strand": 1,
         "function": "transport",
         "linked": {}
        },
        {
         "locus_tag": "iucA",
         "start": 6979,
         "end": 8812,
         "strand": 1,
         "function": "biosynthetic",
         "linked": {
          "1": "ctg36_37"
         }
        },
        {
         "locus_tag": "iucB",
         "start": 8804,
         "end": 9743,
         "strand": 1,
         "function": "biosynthetic-additional",
         "linked": {
          "1": "ctg36_36"
         }
        },
        {
         "locus_tag": "iucC",
         "start": 9742,
         "end": 11503,
         "strand": 1,
         "function": "biosynthetic",
         "linked": {
          "1": "ctg36_35"
         }
        },
        {
         "locus_tag": "iucD",
         "start": 11516,
         "end": 12827,
         "strand": 1,
         "function": "biosynthetic-additional",
         "linked": {
          "1": "ctg36_34"
         }
        },
        {
         "locus_tag": "iutA",
         "start": 13703,
         "end": 15938,
         "strand": 1,
         "function": "transport",
         "linked": {
          "1": "ctg36_33"
         }
        }
       ]
      },
      "BGC0000942: 0-7090": {
       "start": 0,
       "end": 7090,
       "links": [
        {
         "query": "ctg36_35",
         "subject": "BA_1982",
         "query_loc": 39853,
         "subject_loc": 2786
        }
       ],
       "reverse": true,
       "genes": [
        {
         "locus_tag": "BA_1981",
         "start": 0,
         "end": 1809,
         "strand": 1,
         "function": "biosynthetic",
         "linked": {}
        },
        {
         "locus_tag": "BA_1982",
         "start": 1867,
         "end": 3706,
         "strand": 1,
         "function": "biosynthetic",
         "linked": {
          "1": "ctg36_35"
         }
        },
        {
         "locus_tag": "BA_1983",
         "start": 3692,
         "end": 4931,
         "strand": 1,
         "function": "biosynthetic-additional",
         "linked": {}
        },
        {
         "locus_tag": "BA_1984",
         "start": 4927,
         "end": 5203,
         "strand": 1,
         "function": "other",
         "linked": {}
        },
        {
         "locus_tag": "BA_1985",
         "start": 5226,
         "end": 6210,
         "strand": 1,
         "function": "other",
         "linked": {}
        },
        {
         "locus_tag": "BA_1986",
         "start": 6247,
         "end": 7090,
         "strand": 1,
         "function": "other",
         "linked": {}
        }
       ]
      },
      "BGC0002527: 0-10014": {
       "start": 0,
       "end": 10014,
       "links": [
        {
         "query": "ctg36_35",
         "subject": "AvCA_09330",
         "query_loc": 39853,
         "subject_loc": 4951
        }
       ],
       "reverse": false,
       "genes": [
        {
         "locus_tag": "AvCA_09300",
         "start": 0,
         "end": 1191,
         "strand": -1,
         "function": "biosynthetic-additional",
         "linked": {}
        },
        {
         "locus_tag": "AvCA_09310",
         "start": 1181,
         "end": 2942,
         "strand": -1,
         "function": "biosynthetic",
         "linked": {}
        },
        {
         "locus_tag": "AvCA_09320",
         "start": 2938,
         "end": 4078,
         "strand": -1,
         "function": "other",
         "linked": {}
        },
        {
         "locus_tag": "AvCA_09330",
         "start": 4062,
         "end": 5841,
         "strand": -1,
         "function": "biosynthetic",
         "linked": {
          "1": "ctg36_35"
         }
        },
        {
         "locus_tag": "AvCA_09340",
         "start": 5837,
         "end": 7037,
         "strand": -1,
         "function": "other",
         "linked": {}
        },
        {
         "locus_tag": "AvCA_09350",
         "start": 7116,
         "end": 9231,
         "strand": -1,
         "function": "transport",
         "linked": {}
        },
        {
         "locus_tag": "AvCA_09360",
         "start": 9237,
         "end": 10014,
         "strand": -1,
         "function": "other",
         "linked": {}
        }
       ]
      },
      "BGC0001408: 0-10298": {
       "start": 0,
       "end": 10298,
       "links": [
        {
         "query": "ctg36_37",
         "subject": "XOO1355",
         "query_loc": 42539,
         "subject_loc": 2081
        }
       ],
       "reverse": false,
       "genes": [
        {
         "locus_tag": "XOO1354",
         "start": 0,
         "end": 1281,
         "strand": -1,
         "function": "biosynthetic-additional",
         "linked": {}
        },
        {
         "locus_tag": "XOO1355",
         "start": 1193,
         "end": 2969,
         "strand": -1,
         "function": "biosynthetic",
         "linked": {
          "1": "ctg36_37"
         }
        },
        {
         "locus_tag": "XOO1356",
         "start": 2940,
         "end": 4137,
         "strand": -1,
         "function": "other",
         "linked": {}
        },
        {
         "locus_tag": "XOO1357",
         "start": 4133,
         "end": 5966,
         "strand": -1,
         "function": "biosynthetic",
         "linked": {}
        },
        {
         "locus_tag": "XOO1358",
         "start": 5932,
         "end": 7159,
         "strand": -1,
         "function": "other",
         "linked": {}
        },
        {
         "locus_tag": "XOO1359",
         "start": 7394,
         "end": 9536,
         "strand": -1,
         "function": "transport",
         "linked": {}
        },
        {
         "locus_tag": "XOO1360",
         "start": 9536,
         "end": 10298,
         "strand": -1,
         "function": "other",
         "linked": {}
        }
       ]
      }
     }
    }
   }
  },
  "antismash.modules.tfbs_finder": [
   {
    "name": "ZuR",
    "start": 34120,
    "end": 34135,
    "confidence": "weak",
    "score": 19.359017040091583,
    "presequence": "CAT",
    "sequence": "TGAAGATGATAAACA",
    "postsequence": "GAC",
    "target": "TGAAAATGANNTTCA",
    "strand": -1,
    "matches": [
     true,
     true,
     true,
     true,
     false,
     true,
     true,
     true,
     true,
     true,
     true,
     false,
     false,
     true,
     true
    ],
    "left": null,
    "contained_by_left": false,
    "right": {
     "name": "ctg36_32",
     "location": 34252,
     "strand": 1
    }
   }
  ],
  "antismash.outputs.html.visualisers.gene_table": {
   "blast_template": "<a class=\"wildcard-container\" data-wildcard-attrs=\"href\" href=\"http://blast.ncbi.nlm.nih.gov/Blast.cgi?PAGE=Proteins&PROGRAM=blastp&BLAST_PROGRAMS=blastp&QUERY=@!translation!@&LINK_LOC=protein&PAGE_TYPE=BlastSearch\" target=\"_blank\" data-locus=\"@!translation!@\">BlastP</a>",
   "selected_template": "<span class=\"cds-selected-marker cds-selected-marker-@!locus_tag!@\" data-locus=\"@!locus_tag!@\"></span>",
   "orfs": {
    "ctg36_32": {
     "functions": [
      {
       "description": "SMCOG1031:LysR family transcriptional regulator ",
       "function": "regulatory",
       "tool": "smcogs"
      }
     ]
    },
    "ctg36_33": {
     "functions": [
      {
       "description": "SMCOG1082:TonB-dependent siderophore receptor family ",
       "function": "transport",
       "tool": "smcogs"
      }
     ]
    },
    "ctg36_34": {
     "functions": [
      {
       "description": "SMCOG1080:lysine/ornithine N-monooxygenase ",
       "function": "biosynthetic-additional",
       "tool": "smcogs"
      }
     ]
    },
    "ctg36_35": {
     "functions": [
      {
       "description": "IucA_IucC",
       "function": "biosynthetic",
       "tool": "biosynthetic profile"
      }
     ]
    },
    "ctg36_36": {
     "functions": [
      {
       "description": "SMCOG1203:putative siderophore biosynthesis protein ",
       "function": "biosynthetic-additional",
       "tool": "smcogs"
      }
     ]
    },
    "ctg36_37": {
     "functions": [
      {
       "description": "IucA_IucC",
       "function": "biosynthetic",
       "tool": "biosynthetic profile"
      }
     ]
    },
    "ctg36_38": {
     "functions": []
    },
    "ctg36_39": {
     "functions": []
    },
    "ctg36_40": {
     "functions": [
      {
       "description": "SMCOG1014:LysR family transcriptional regulator ",
       "function": "regulatory",
       "tool": "smcogs"
      }
     ]
    },
    "ctg36_41": {
     "functions": []
    }
   }
  },
  "antismash.outputs.html.visualisers.generic_domains": [
   {
    "name": "pfam",
    "data": [
     {
      "id": "ctg36_32",
      "seqLength": 302,
      "domains": [
       {
        "start": 8,
        "end": 66,
        "go_terms": [
         "<a class='external-link' href='http://amigo.geneontology.org/amigo/term/GO:0003700' target='_blank'>GO:0003700</a>: DNA-binding transcription factor activity",
         "<a class='external-link' href='http://amigo.geneontology.org/amigo/term/GO:0006355' target='_blank'>GO:0006355</a>: regulation of DNA-templated transcription"
        ],
        "html_class": "generic-type-regulatory",
        "name": "HTH_1",
        "accession": "PF00126",
        "description": "Bacterial regulatory helix-turn-helix protein, lysR family",
        "evalue": "7e-21",
        "score": "74.1"
       },
       {
        "start": 93,
        "end": 287,
        "go_terms": [],
        "html_class": "generic-type-other",
        "name": "LysR_substrate",
        "accession": "PF03466",
        "description": "LysR substrate binding domain",
        "evalue": "8.7e-34",
        "score": "116.9"
       }
      ]
     },
     {
      "id": "ctg36_33",
      "seqLength": 729,
      "domains": [
       {
        "start": 42,
        "end": 144,
        "go_terms": [],
        "html_class": "generic-type-other",
        "name": "Plug",
        "accession": "PF07715",
        "description": "TonB-dependent Receptor Plug Domain",
        "evalue": "1.7e-18",
        "score": "67.2"
       },
       {
        "start": 238,
        "end": 726,
        "go_terms": [],
        "html_class": "generic-type-other",
        "name": "TonB_dep_Rec",
        "accession": "PF00593",
        "description": "TonB dependent receptor",
        "evalue": "3.4e-30",
        "score": "106.5"
       }
      ]
     },
     {
      "id": "ctg36_34",
      "seqLength": 441,
      "domains": [
       {
        "start": 2,
        "end": 332,
        "go_terms": [],
        "html_class": "generic-type-biosynthetic",
        "name": "K_oxygenase",
        "accession": "PF13434",
        "description": "L-lysine 6-monooxygenase (NADPH-requiring)",
        "evalue": "4.3e-110",
        "score": "368.1"
       }
      ]
     },
     {
      "id": "ctg36_35",
      "seqLength": 580,
      "domains": [
       {
        "start": 129,
        "end": 372,
        "go_terms": [
         "<a class='external-link' href='http://amigo.geneontology.org/amigo/term/GO:0019290' target='_blank'>GO:0019290</a>: siderophore biosynthetic process"
        ],
        "html_class": "generic-type-biosynthetic",
        "name": "IucA_IucC",
        "accession": "PF04183",
        "description": "IucA / IucC family",
        "evalue": "3e-68",
        "score": "230.1"
       },
       {
        "start": 393,
        "end": 549,
        "go_terms": [],
        "html_class": "generic-type-other",
        "name": "FhuF",
        "accession": "PF06276",
        "description": "Ferric iron reductase FhuF-like transporter",
        "evalue": "3.6e-34",
        "score": "118.6"
       }
      ]
     },
     {
      "id": "ctg36_36",
      "seqLength": 315,
      "domains": [
       {
        "start": 149,
        "end": 294,
        "go_terms": [],
        "html_class": "generic-type-other",
        "name": "Acetyltransf_8",
        "accession": "PF13523",
        "description": "Acetyltransferase (GNAT) domain",
        "evalue": "9.1e-51",
        "score": "171.4"
       }
      ]
     },
     {
      "id": "ctg36_37",
      "seqLength": 580,
      "domains": [
       {
        "start": 141,
        "end": 356,
        "go_terms": [
         "<a class='external-link' href='http://amigo.geneontology.org/amigo/term/GO:0019290' target='_blank'>GO:0019290</a>: siderophore biosynthetic process"
        ],
        "html_class": "generic-type-biosynthetic",
        "name": "IucA_IucC",
        "accession": "PF04183",
        "description": "IucA / IucC family",
        "evalue": "2.9e-50",
        "score": "171.2"
       },
       {
        "start": 404,
        "end": 560,
        "go_terms": [],
        "html_class": "generic-type-other",
        "name": "FhuF",
        "accession": "PF06276",
        "description": "Ferric iron reductase FhuF-like transporter",
        "evalue": "9.2e-28",
        "score": "97.8"
       }
      ]
     },
     {
      "id": "ctg36_38",
      "seqLength": 403,
      "domains": [
       {
        "start": 19,
        "end": 224,
        "go_terms": [
         "<a class='external-link' href='http://amigo.geneontology.org/amigo/term/GO:0022857' target='_blank'>GO:0022857</a>: transmembrane transporter activity",
         "<a class='external-link' href='http://amigo.geneontology.org/amigo/term/GO:0055085' target='_blank'>GO:0055085</a>: transmembrane transport"
        ],
        "html_class": "generic-type-transport",
        "name": "MFS_1",
        "accession": "PF07690",
        "description": "Major Facilitator Superfamily",
        "evalue": "2.3e-15",
        "score": "56.5"
       }
      ]
     },
     {
      "id": "ctg36_39",
      "seqLength": 265,
      "domains": [
       {
        "start": 23,
        "end": 243,
        "go_terms": [],
        "html_class": "generic-type-other",
        "name": "Peptidase_M90",
        "accession": "PF06167",
        "description": "Glucose-regulated metallo-peptidase M90",
        "evalue": "4.3e-63",
        "score": "213.3"
       }
      ]
     },
     {
      "id": "ctg36_40",
      "seqLength": 299,
      "domains": [
       {
        "start": 6,
        "end": 66,
        "go_terms": [
         "<a class='external-link' href='http://amigo.geneontology.org/amigo/term/GO:0003700' target='_blank'>GO:0003700</a>: DNA-binding transcription factor activity",
         "<a class='external-link' href='http://amigo.geneontology.org/amigo/term/GO:0006355' target='_blank'>GO:0006355</a>: regulation of DNA-templated transcription"
        ],
        "html_class": "generic-type-regulatory",
        "name": "HTH_1",
        "accession": "PF00126",
        "description": "Bacterial regulatory helix-turn-helix protein, lysR family",
        "evalue": "2.5e-18",
        "score": "65.8"
       },
       {
        "start": 90,
        "end": 295,
        "go_terms": [],
        "html_class": "generic-type-other",
        "name": "LysR_substrate",
        "accession": "PF03466",
        "description": "LysR substrate binding domain",
        "evalue": "1.4e-42",
        "score": "145.6"
       }
      ]
     },
     {
      "id": "ctg36_41",
      "seqLength": 262,
      "domains": [
       {
        "start": 25,
        "end": 252,
        "go_terms": [],
        "html_class": "generic-type-other",
        "name": "SBP_bac_11",
        "accession": "PF13531",
        "description": "Bacterial extracellular solute-binding protein",
        "evalue": "7.3e-35",
        "score": "120.9"
       }
      ]
     }
    ],
    "url": "https://www.ebi.ac.uk/interpro/entry/pfam/$ACCESSION"
   },
   {
    "name": "tigrfam",
    "data": [
     {
      "id": "ctg36_33",
      "seqLength": 729,
      "domains": [
       {
        "start": 43,
        "end": 729,
        "name": "TIGR01783",
        "description": "TonB-siderophor: TonB-dependent siderophore receptor",
        "accession": "TIGR01783",
        "evalue": "1.9e-137",
        "score": "457.6",
        "html_class": "generic-type-other"
       }
      ]
     }
    ],
    "url": "https://www.ncbi.nlm.nih.gov/genome/annotation_prok/evidence/$ACCESSION"
   }
  ]
 }
};
```
