## Supplementary material for "Lycopene Production in Dedicated Novel Chasses for Lignocellulosic Waste Material Utilisation Capable of Sustained Coculture": Genome analysis supplementary data: subclusterblastoutput.txt

```
input|c1|34252-35161|+|ctg36_32|	AF235050|c4|29296-30171|+|AF235050_4_couR6|transcript_regulatory_protein|AAG29800	29.885	174	110	4	10	175	7	176	5.55e-11	57.0
input|c1|45870-46770|+|ctg36_40|	AF235050|c4|29296-30171|+|AF235050_4_couR6|transcript_regulatory_protein|AAG29800	27.481	131	88	2	6	133	3	129	4.20e-07	45.1
```
